# Depth-discrete metagenomics reveals the roles of microbes in biogeochemical cycling in the tropical freshwater Lake Tanganyika

**DOI:** 10.1101/834861

**Authors:** Patricia Q. Tran, Samantha C. Bachand, Peter B. McIntyre, Benjamin M. Kraemer, Yvonne Vadeboncoeur, Ismael A. Kimirei, Rashid Tamatamah, Katherine D. McMahon, Karthik Anantharaman

## Abstract

Lake Tanganyika (LT) is the largest tropical freshwater lake, and the largest body of anoxic freshwater on Earth’s surface. LT’s mixed oxygenated surface waters float atop a permanently anoxic layer and host rich animal biodiversity. However, little is known about microorganisms inhabiting LT’s 1470 m deep water column and their contributions to nutrient cycling, which affect ecosystem-level function and productivity. Here, we applied genome-resolved metagenomics and environmental analyses to link specific taxa to key biogeochemical processes across a vertical depth gradient in LT. We reconstructed 523 unique metagenome-assembled genomes (MAGs) from 21 bacterial and archaeal phyla, including many rarely observed in freshwater lakes. We identified sharp contrasts in community composition and metabolic potential with an abundance of typical freshwater taxa in oxygenated mixed upper layers, and Archaea and uncultured Candidate Phyla in deep anoxic waters. Genomic capacity for nitrogen and sulfur cycling was abundant in MAGs recovered from anoxic waters, highlighting microbial contributions to the productive surface layers via recycling of upwelled nutrients, and greenhouse gases such as nitrous oxide. Overall, our study provides a blueprint for incorporation of aquatic microbial genomics in the representation of tropical freshwater lakes, especially in the context of ongoing climate change which is predicted to bring increased stratification and anoxia to freshwater lakes.

## Supplementary Material 1 for "Depth-discrete metagenomics reveals the roles of microbes in biogeochemical cycling in the tropical freshwater Lake Tanganyika"

```
(Archaea.Aigarchaeota.candidate.division.archaeon.JGI.0000001.A7.GBS.A.001.112:0.000001,(((Archaea.CP.candidate.division.archaeon.SCGC.AAA471.E14.Combined.Assembly.3.pSL4:0.000001,Archaea.Aigarchaeota.candidate.division.archaeon.SCGC.AAA471.E14.Combined.Assembly.3.pSL4:0.000001)100:0.000001,(Archaea.Aigarchaeota.candidate.division.archaeon.SCGC.AAA471.E14.GBS.N.001.10:0.000001,Archaea.CP.candidate.division.archaeon.SCGC.AAA471.E14.GBS.N.001.10:0.000001)100:0.000529)100:0.000001,((Archaea.Aigarchaeota.Aigarchaeota.archaeon.strain.OS1:0.03376573209368682,(((Archaea.Aigarchaeota.candidate.division.archaeon.SCGC.AAA471.D15.Combined.Assembly.2.pSL4:0.000001,Archaea.CP.candidate.division.archaeon.SCGC.AAA471.D15.Combined.Assembly.2.pSL4:0.000001)100:0.000001,Archaea.CP.candidate.division.archaeon.SCGC.AAA471.D15.GBS.N.001.9:0.000001)100:0.016781392031037064,((Archaea.CP.candidate.division.archaeon.SCGC.AAA471.F17.GBS.N.001.13:0.000001,Archaea.Aigarchaeota.candidate.division.archaeon.SCGC.AAA471.F17.GBS.N.001.13:0.000001)99:0.000001,(Archaea.Aigarchaeota.candidate.division.archaeon.SCGC.AAA471.B22.Combined.Assembly.1.pSL4:0.000001,Archaea.CP.candidate.division.archaeon.SCGC.AAA471.B22.Combined.Assembly.1.pSL4:0.000001)100:0.000001)100:0.01670181246787326)94:0.019398864229961114)100:0.22422675723904534,(((((((Archaea.Euryarchaeota.Euryarchaeota.archaeon.SCGC.AB.637.J17.Draft2:0.555282504357267,(Archaea.Euryarchaeota.Euryarchaeota.archaeon.SCGC.AB.629.J07:0.2897407944326742,(((Archaea.Thaumarchaeota.Thaumarchaeota.archaeon.MY2:0.12917166460211477,(((K.Offshore.80m.m2.203:0.009245888853251493,M.DeepCast.50m.m1.060:0.000001)97:0.014285947119864077,(K.Offshore.120m.mx.126:0.011127163303609125,K.Offshore.80m.m1.039:0.019631046980195625)82:0.010535471995778277)100:0.1545145673167708,(M.surface.9.mx.028:0.02378009682490286,(M.DeepCast.65m.m1.070:0.01410373262031613,K.DeepCast.100m.mx.034:0.017275888678951766)93:0.01639756214215045)100:0.11585128400374177)83:0.0744642995343695)100:0.05666934753134779,((((Archaea.Thaumarchaeota.unclassified.Thaumarchaeota.Marine.Group.I.Marine.Group.I.thaumarchaeote.sp.SCGC.AAA288.O22:0.010488355267932823,(Archaea.Thaumarchaeota.unclassified.Thaumarchaeota.Marine.Group.I.Marine.Group.I.thaumarchaeote.sp.SCGC.AAA288.P18:0.015287340590636012,Archaea.Thaumarchaeota.unclassified.Thaumarchaeota.Marine.Group.I.Marine.Group.I.thaumarchaeote.sp.SCGC.AAA288.C17:0.02416116117133697)81:0.010374965980058002)100:0.06159718102094439,(Archaea.Thaumarchaeota.unclassified.Thaumarchaeota.Marine.Group.I.Marine.Group.I.thaumarchaeote.sp.SCGC.AAA288.D03:0.0684809732891029,(((Archaea.Thaumarchaeota.unclassified.Thaumarchaeota.Marine.Group.I.Marine.Group.I.thaumarchaeote.sp.SCGC.AAA008.G03:0.03391436826176443,(Archaea.Thaumarchaeota.unclassified.Thaumarchaeota.Marine.Group.I.Marine.Group.I.thaumarchaeote.sp.SCGC.AAA288.E09:0.019699483225319038,Archaea.Euryarchaeota.Euryarchaeota.archaeon.SCGC.AAA287.I03:0.02250022687412421)91:0.010089410053770847)100:0.018922932335201415,(Archaea.Thaumarchaeota.unclassified.Thaumarchaeota.Marine.Group.I.Marine.Group.I.thaumarchaeote.sp.SCGC.AAA288.G05:0.02002514125963831,Archaea.Thaumarchaeota.unclassified.Thaumarchaeota.Marine.Group.I.Marine.Group.I.thaumarchaeote.sp.SCGC.AAA288.M23:0.02021666240757696)98:0.026178589695250325)98:0.026738113496447394,(Archaea.Thaumarchaeota.unclassified.Thaumarchaeota.Marine.Group.I.Marine.Group.I.thaumarchaeote.sp.SCGC.AAA288.N23:0.09880342125715731,((Archaea.Thaumarchaeota.unclassified.Thaumarchaeota.Marine.Group.I.Marine.Group.I.thaumarchaeote.sp.SCGC.AAA007.E15:0.012436997039203583,((Archaea.Thaumarchaeota.unclassified.Thaumarchaeota.Marine.Group.I.Marine.Group.I.thaumarchaeote.sp.SCGC.AAA008.O05:0.010709568446410536,(Archaea.Thaumarchaeota.unclassified.Thaumarchaeota.Marine.Group.I.Marine.Group.I.thaumarchaeote.sp.SCGC.AAA008.E15:0.006730038664353844,Archaea.Thaumarchaeota.unclassified.Thaumarchaeota.Marine.Group.I.Marine.Group.I.thaumarchaeote.sp.SCGC.AAA008.O18:0.009470366663840567)96:0.007125820501577122)96:0.009360961201207524,((Archaea.Thaumarchaeota.unclassified.Thaumarchaeota.Marine.Group.I.Marine.Group.I.thaumarchaeote.sp.SCGC.AAA008.P02:0.024898670226183008,Archaea.Thaumarchaeota.unclassified.Thaumarchaeota.Marine.Group.I.Marine.Group.I.thaumarchaeote.SCGC.AAA007.O23.TG.002.783:0.01061408578878569)38:0.002648019969952565,Archaea.Thaumarchaeota.Thaumarchaeota.archaeon.SCGC.AB.663.P07:0.22073568143416342)31:0.001696928891736257)38:0.004833243340893129)35:0.005152396517325883,(Archaea.Thaumarchaeota.unclassified.Thaumarchaeota.Marine.Group.I.Marine.Group.I.crenarchaeote.sp.SCGC.AAA288.I14:0.03372637792231509,Archaea.Thaumarchaeota.unclassified.Thaumarchaeota.Marine.Group.I.Marine.Group.I.crenarchaeon.SCGC.AB.629.I23:0.1696382207211573)41:0.0035582332203044744)100:0.04504507732941287)44:0.00963342642865199)88:0.010044164080236444)73:0.013472440588722741)100:0.07622378622497747,((Archaea.Thaumarchaeota.unclassified.Thaumarchaeota.Marine.Group.I.Marine.Group.I.thaumarchaeote.sp.SCGC.AAA288.P02:0.033080873520638356,Archaea.Thaumarchaeota.unclassified.Thaumarchaeota.Marine.Group.I.Marine.Group.I.thaumarchaeote.sp.SCGC.AAA008.M21:0.018495179936323422)100:0.11522543967997766,Archaea.Thaumarchaeota.unclassified.Thaumarchaeota.Marine.Group.I.Marine.Group.I.thaumarchaeote.sp.SCGC.AAA288.K05:0.1437291621581917)72:0.025723972835328214)100:0.09434177407331643,(Archaea.Thaumarchaeota.Cenarchaeales.Cenarchaeaceae.Cenarchaeum.symbiosum.A.:0.253056269455655,(Archaea.Thaumarchaeota.Nitrosopumilales.Nitrosopumilaceae.Nitrosopumilus.sp.MY1.MY1:0.08675702018315999,(Archaea.Thaumarchaeota.unclassified.Thaumarchaeota.Marine.Group.I.Marine.Group.I.thaumarchaeote.SCGC.AAA160.J20:0.11519579629390762,(Archaea.Thaumarchaeota.Thaumarchaeota.archaeon.SCGC.AAA282.K18:0.07831416299412142,((Archaea.Thaumarchaeota.unclassified.Thaumarchaeota.Marine.Group.I.Marine.Group.I.thaumarchaeote.SCGC.AAA799.N04:0.000896,Archaea.Thaumarchaeota.unclassified.Thaumarchaeota.Marine.Group.I.Marine.Group.I.thaumarchaeote.SCGC.AAA799.E16:0.000598)100:0.02072830599634231,Archaea.Thaumarchaeota.Nitrosopumilales.Nitrosopumilaceae.Candidatus.Nitrosopumilus.koreensis.AR1:0.016103683255232877)100:0.03800693652424232)62:0.014975610018539604)100:0.036644679962982304)100:0.06573719709120025)77:0.03956736943300954)42:0.03737472136312969)100:0.26208657966122584,Archaea.Thaumarchaeota.Nitrososphaerales.Nitrososphaeraceae.Nitrososphaera.viennensis.EN76:0.3085183837934255)57:0.049191352803939825)100:0.11429223952009335)70:0.06400765301485392,(Archaea.Thaumarchaeota.Thaumarchaeota.archaeon.SCGC.AB.179.E04.GBS.N.001.221:0.27845334969431423,(Archaea.Thaumarchaeota.Thaumarchaeota.archaeon.strain.BS4:0.38969174991274197,K.DeepCast.65m.m2.187:0.3976959467671917)49:0.0652088867225122)46:0.04665719033715151)63:0.07609130533907393,Archaea.Thaumarchaeota.Thaumarchaeota.archaeon.strain.DS1.Dragon.Thaumarchaeon:0.528600442235326)100:0.13174978775265198,(Archaea.Candidatus.Bathyarchaeota.archaeon.ex4484.205:0.5164391462501413,((((Candidatus.Bathyarchaeota.archaeon.B25:0.2541626017952485,(Archaea.Candidatus.Bathyarchaeota.archaeon.ex4484.218:0.16930255774043493,(Candidatus.Bathyarchaeota.archaeon.JdFR.11:0.000001,Candidatus.Bathyarchaeota.archaeon.JdFR.10:0.000001)100:0.21666628355903617)97:0.06103255031736629)100:0.15258196475032715,Candidatus.Bathyarchaeota.archaeon.B24:0.35311379098959533)21:0.043351156531582696,(((Candidatus.Bathyarchaeota.archaeon.B23:0.19105962563832563,(Miscellaneous.Crenarchaeota.group.15.archaeon.DG.45:0.20445504310282878,(Archaea.Thaumarchaeota.Thaumarcheon.SCGC.AB.539.E09:0.20703179391099974,((K.DeepCast.250m.m2.015:0.23717172904340025,Candidatus.Bathyarchaeota.archaeon.RBG.13.52.12:0.14082742671117007)100:0.11404631091078465,(K.DeepCast.300m.mx.218:0.02241017393904175,(Candidatus.Bathyarchaeota.archaeon.RBG.16.57.9:0.0015809060871882635,Candidatus.Bathyarchaeota.archaeon.RBG.13.60.20:0.000080)97:0.07089644979952928)100:0.16161583018031994)100:0.08537000947043112)99:0.06291491209704639)99:0.07309016441065513)100:0.23823731889930003,(Archaea.Candidatus.Bathyarchaeota.archaeon.ex4484.135:0.25783708156568513,((Candidatus.Bathyarchaeota.archaeon.B63:0.19859646618763546,(Candidatus.Bathyarchaeota.archaeon.B26.2:0.05140049354679974,(Archaea.Candidatus.Bathyarchaeota.archaeon.ex4484.40:0.00853569004236785,Candidatus.Bathyarchaeota.archaeon.B26.1:0.013030098219854087)100:0.03372043156511683)100:0.10551568675137589)98:0.05511271979319416,((Bathyarchaeota.archaeon.BA1:0.13922745354345856,(miscellaneous.Crenarchaeota.group.1.archaeon.SG8.32.1:0.3327537156696839,Bathyarchaeota.archaeon.BA2:0.08207060060123482)62:0.04800187277749279)100:0.07867744814625509,(((Candidatus.Bathyarchaeota.archaeon.JdFR.04:0.000810,Candidatus.Bathyarchaeota.archaeon.JdFR.05:0.000759)100:0.14335707785125534,Archaea.Candidatus.Bathyarchaeota.archaeon.ex4484.231:0.12579468207585287)97:0.07134010958515874,((Candidatus.Bathyarchaeota.archaeon.JdFR.06:0.0046322734646200535,Candidatus.Bathyarchaeota.archaeon.JdFR.08:0.000786)100:0.203185664081238,((miscellaneous.Crenarchaeota.group.6.archaeon.AD8.1:0.2062518206231711,(miscellaneous.Crenarchaeota.group.1.archaeon.SG8.32.3:0.05740677167642972,K.DeepCast.250m.mx.298:0.2616604171021287)97:0.03149926496111848)100:0.09324789598164289,((Candidatus.Bathyarchaeota.archaeon.JdFR.09:0.000001,Candidatus.Bathyarchaeota.archaeon.JdFR.07:0.0054949543210470325)100:0.1778281880988866,Candidatus.Bathyarchaeota.archaeon.RBG.13.46.16b:0.16656923880794466)53:0.02489776679800622)91:0.030442957642392236)100:0.07926293175757153)97:0.04622235884664332)80:0.048956181811474486)99:0.07745357464906451)96:0.05000422335635154)29:0.030410456995816362,(Candidatus.Bathyarchaeota.archaeon.RBG.16.48.13:0.4280279618756164,(miscellaneous.Crenarchaeota.group.archaeon.SMTZ.80:0.3731612200350413,Candidatus.Bathyarchaeota.archaeon.RBG.13.38.9:0.35248719650495747)100:0.1441816003975984)44:0.06247974985641085)10:0.023765344380752094)91:0.05379603802370508,(((((((Lokiarchaeote.CR.4:0.000001,Archaea.Lokiarchaeota.RBG.13.Lokiarchaeota.45.8:0.000001)100:0.41341661394414925,(Archaea.Lokiarchaeaota.archeaon.Loki:0.000001,Lokiarchaeum.sp.GC14.75:0.000001)100:0.5060172953924701)100:0.17036809429631206,(Archaea.CP.Thorarchaeota.WOR.bin.SMTZ1.83:0.12689184193911698,Archaea.CP.Thorarchaeota.WOR.bin.SG827a:0.1036513098981136)100:0.40275435007889876)71:0.038038971709220604,Odin.LCB.4:0.4261837426632681)87:0.057676886383855416,((Heimdall.LC.3:0.4567844378095038,((Archaea.Lokiarchaeota.DG.43:0.000001,Archaea.Lokiarchaeota.SMTZ.76.7:0.000001)100:0.1578249779125244,Archaea.Lokiarchaeota.SG8.8:0.09817050630185002)100:0.30327657433812233)92:0.15277919085037123,(Heimdall.LC.2:0.6085363252396041,Heimdall.AB.125:0.406226574704487)99:0.1518226476627299)90:0.10062586273991095)78:0.04802974833036345,((((((Archaea.Nanohaloarchaeota.Nanohaloarchaea.Candidatus.Haloredivivus.sp.G17:0.19479931869642098,((Archaea.Nanohaloarchaeota.Nanohaloarchaea.SW.4.Nanohaloarchaea.44.8:0.015927867773900376,Archaea.Nanohaloarchaeota.Nanohaloarchaea.SW.7.Nanohaloarchaea.43.15:0.020455210585379836)100:0.16134243909126947,Archaea.Nanohaloarchaeota.Nanohaloarchaea.uncultured.halophilic.archaeon.J0756AB.J07NFR56:0.3556617151053973)46:0.06063563810701996)100:0.5840431427157109,((((UBA431:0.6565959011350653,Archaea.Euryarchaeota.Euryarchaeota.archaeon.SCGC.AC.312.F18:0.6379945916320795)63:0.09707920428263346,(((((((CG10.big.fil.rev.8.21.14.0.10.Pacearchaeota.31.59.curated:0.000001,CG1.02.FULL.Pacearchaeota.31.27.curated:0.000001)92:0.000001,CG1.02.FULL.Pacearchaeota.31.27.curated.cg1.0.2.scaffold.84:0.000001)94:0.000001,CG.4.9.14.3.um.filter.150.Pacearchaeota.31.7.curated:0.000001)100:0.38186839666531336,(Archaea.Candidatus.Pacearchaeota.archaeon.ex4484.31:0.31580018615670485,UBA284:0.44102863835130135)91:0.057576931213419544)97:0.07766465484040665,((((CG10.big.fil.rev.8.21.14.0.10.Pacearchaeota.32.14.curated:0.3665320898763786,(Archaea.DPANN.Pacearchaeota.RBG.16.Pacearchaeota.35.8:0.000001,Candidatus.Pacearchaeota.archaeon.RBG.16.35.8:0.000001)100:0.24520545543790445)51:0.04668727541080659,(((Archaea.DPANN.Pacearchaeota.AR19.gwa2.scaffold.250:0.2650199144849123,Archaea.DPANN.Pacearchaeota.AR13.gwb2.scaffold.657:0.2239086940691033)38:0.033534922222887814,((Archaea.DPANN.Pacearchaeota.AR1.gwc2.scaffold.2477:0.001455417409525094,(CG09.land.8.20.14.0.10.Pacearchaeota.30.9.curated:0.000526,((CG1.02.FULL.Pacearchaeota.30.18.curated.cg1.0.2.scaffold.360:0.000001,(CG11.big.fil.rev.8.21.14.0.20.Pacearchaeota.30.13.curated:0.000001,(CG.4.10.14.0.2.um.filter.Pacearchaeota.30.11.curated:0.000001,CG.4.9.14.3.um.filter.150.Pacearchaeota.30.11.curated:0.000001)91:0.000001)85:0.000751)42:0.000001,CG1.02.FULL.Pacearchaeota.30.18.curated:0.000001)74:0.000768)99:0.005893698001907813)100:0.2667464719618649,Archaea.Candidatus.Pacearchaeota.archaeon.ex4484.71:0.20950837829802987)100:0.0776362871471954)40:0.034451200544122706,(M.DeepCast.400m.m2.303:0.33194202847373055,(CG10.big.fil.rev.8.21.14.0.10.Pacearchaeota.34.12.curated:0.25786719595945157,((Candidatus.Pacearchaeota.archaeon.RBG.19FT.COMBO.34.9:0.000001,Candidatus.Pacearchaeota.archaeon.RBG.13.33.26:0.000001)100:0.000001,Archaea.DPANN.Pacearchaeota.RBG.13.Pacearchaeota.33.26:0.000001)100:0.20747266227732392)40:0.03319648448611969)35:0.025739691167261432)36:0.03062470874143659)100:0.12505630013054994,((M.DeepCast.400m.m2.082:0.2976695854733414,(K.DeepCast.100m.m1.149:0.17356912649585987,M.DeepCast.200m.mx.285:0.3503944094860266)100:0.2355251218722327)100:0.14461894969829278,((CG10.big.fil.rev.8.21.14.0.10.Pacearchaeota.35.13.curated:0.4185527711539772,(Archaea.DPANN.Pacearchaeota.RBG.13.Pacearchaeota.36.9:0.000001,Candidatus.Pacearchaeota.archaeon.RBG.13.36.9:0.000001)100:0.3597375051514556)52:0.04833000836711972,((CG10.big.fil.rev.8.21.14.0.10.Pacearchaeota.30.48.curated:0.30531412175924094,(CG.4.10.14.0.2.um.filter.Pacearchaeota.05.32.18.curated:0.000001,(CG1.02.FULL.Pacearchaeota.32.21.curated.cg1.0.2.scaffold.418:0.000001,CG1.02.FULL.Pacearchaeota.32.21.curated:0.000001)99:0.0015411890365121376)100:0.25996318028812926)100:0.1766826861056374,(((((CG.4.10.14.0.2.um.filter.Pacearchaeota.35.33.curated:0.000001,CG10.big.fil.rev.8.21.14.0.10.Pacearchaeota.35.219.curated:0.000001)91:0.000001,((CG1.02.FULL.Pacearchaeota.35.32.curated:0.000001,CG1.02.FULL.Pacearchaeota.35.32.curated.cg1.0.2.scaffold.13:0.000001)71:0.000410,((CG.4.9.14.3.um.filter.150.Pacearchaeota.35.19.curated:0.000001,CG.4.10.14.0.8.um.filter.cor.Pacearchaeota.35.169.curated:0.000001)35:0.000001,CG.4.9.14.0.8.um.filter.Pacearchaeota.35.24.curated:0.000001)42:0.000001)88:0.000822)100:0.21880659736519747,(((UBA92:0.000001,CG1.02.SUB10.Pacearchaeota.32.132.curated:0.000001)100:0.000001,CG1.02.FULL.novel.Archaea.34.218.curated.cg1.0.2.scaffold.1873:0.000001)100:0.21595094664513148,((CG.4.9.14.0.2.um.filter.Pacearchaeota.39.13.curated:0.000001,CG1.02.FULL.Pacearchaeota.39.14.curated:0.000001)100:0.000001,CG1.02.FULL.Pacearchaeota.39.14.curated.cg1.0.2.scaffold.8532:0.000001)100:0.21773695437775942)88:0.04205940000599104)100:0.08260476322887318,CG10.big.fil.rev.8.21.14.0.10.Pacearchaeota.34.76.curated:0.31893281650260463)94:0.06627770959098328,(((M.DeepCast.50m.m2.169:0.38729874851453294,(K.Offshore.120m.m2.023:0.22156622053335334,K.Offshore.80m.m2.097:0.3277159015159925)100:0.06093765640392183)92:0.09304312765751777,CG10.big.fil.rev.8.21.14.0.10.Pacearchaeota.31.24.curated:0.26514963616455467)92:0.05813005200365737,UBA73:0.3260873594458351)34:0.03552278802699832)100:0.15272650196527543)73:0.04884301028175117)20:0.016003456519423222)76:0.0371640789246933)100:0.094624288734482,CG06.land.8.20.14.3.00.150.Pacearchaeota.35.12.curated:0.4699231642451991)92:0.047235295388777715)100:0.09145079037614302,(Archaea.Candidatus.Pacearchaeota.archaeon.ex4484.26:0.20594900881692452,Archaea.DPANN.Pacearchaeota.AR6.gwa2.scaffold.10207:0.2833091358756481)100:0.25570371994467456)100:0.2185195511929092,(((UBA119:0.58076704409453,(Archaea.Euryarchaeota.Euryarchaeota.archaeon.SCGC.AAA008.E08:0.38748384741479963,(K.DeepCast.100m.m1.141:0.34505789856882957,((Archaea.DPANN.Woesearchaeota.AR9.gwa2.scaffold.1018:0.285902255555174,CG.4.10.14.0.2.um.filter.Woesearchaeota.33.13.curated:0.22665353244094746)47:0.03940097409166948,(CG10.big.fil.rev.8.21.14.0.10.Woesearchaeota.45.16.curated:0.24806049687175477,(CG10.big.fil.rev.8.21.14.0.10.Woesearchaeota.32.24.curated:0.27515270412706994,CG10.big.fil.rev.8.21.14.0.10.Woesearchaeota.36.11.curated:0.25700972657019877)22:0.03584984278299276)26:0.02762694855088903)25:0.03131737971070918)88:0.05651997851108975)100:0.1902940489768711)31:0.05890872064212197,(((((UBA492:0.000001,UBA142:0.000001)100:0.4285962224125231,((CG1.02.FULL.Woesearchaeota.47.18.curated.cg1.0.2.scaffold.3534:0.000001,CG1.02.FULL.Woesearchaeota.47.18.curated:0.000001)100:0.000001,CG08.land.8.20.14.0.20.Woesearchaeota.47.9.curated:0.000001)100:0.411798304913714)97:0.08016906933099692,(Archaea.DPANN.Woesearchaeota.RBG.13.Woesearchaeota.36.6:0.000001,Candidatus.Woesearchaeota.archaeon.RBG.13.36.6:0.000001)100:0.4356410842883624)21:0.04077609106852794,(((Archaea.DPANN.Woesearchaeota.AR16.gwa2.scaffold.1808:0.41577577500893365,CG10.big.fil.rev.8.21.14.0.10.Woesearchaeota.44.13.curated:0.29382360910618927)100:0.102262424620188,((Archaea.DPANN.Woesearchaeota.AR15.gwa2.scaffold.65:0.5072399107964325,(Archaea.CP.DHVE.6.WOR.bin.SMTZ.78:0.3674933388157473,((UBA525:0.38155107878316746,UBA153:0.3991532472635249)100:0.08972795648517483,CG10.big.fil.rev.8.21.14.0.10.Woesearchaeota.32.9.curated:0.35306224039879985)57:0.04300709201736483)100:0.06690504239238199)52:0.06167106145506721,((CG10.big.fil.rev.8.21.14.0.10.Woesearchaeota.30.7.curated:0.3455667892661758,CG10.big.fil.rev.8.21.14.0.10.Woesearchaeota.37.12.curated:0.32737538126364685)100:0.11645677695902158,(((CG1.02.FULL.Woesearchaeota.57.44.curated.cg1.0.2.scaffold.1351:0.000001,(CG1.02.FULL.Woesearchaeota.57.44.curated:0.000001,UBA94:0.000001)94:0.000001)92:0.000001,CG.4.10.14.0.2.um.filter.Woesearchaeota.57.5.curated:0.000001)100:0.49878694787286976,Archaea.DPANN.Woesearchaeota.AR4.gwa2.scaffold.135:0.4290787551115683)74:0.10249908394004474)24:0.034830244887583524)12:0.02668216791631989)4:0.01973509305369694,((CG11.big.fil.rev.8.21.14.0.20.Woesearchaeota.43.8.curated:0.3988422476981563,Archaea.DPANN.Woesearchaeota.AR3.gwa2.scaffold.210:0.36938773429752836)33:0.0621024872377743,((((CG1.02.FULL.Woesearchaeota.33.12.curated.cg1.0.2.scaffold.4810:0.000001,CG1.02.FULL.Woesearchaeota.33.12.curated:0.000001)7:0.000001,CG.4.10.14.0.2.um.filter.Woesearchaeota.33.10.curated:0.000001)8:0.000001,(CG06.land.8.20.14.3.00.150.Woesearchaeota.33.13.curated:0.000001,CG10.big.fil.rev.8.21.14.0.10.Woesearchaeota.33.12.curated:0.000001)99:0.000001)100:0.3281091515786198,((Archaea.CP.DHVE.6.WOR.bin.SMTZ.00:0.23384139029112427,(Archaea.CP.DHVE.6.WOR.bin.DG.71.5:0.09601844636291451,Archaea.CP.DHVE.6.WOR.bin.SMTZ.69:0.10975886695777629)100:0.16383483974662902)100:0.09116083882707084,(Archaea.DPANN.Woesearchaeota.AR11.gwa2.scaffold.3980:0.3460644543489027,Archaea.CP.DHVE.6.WOR.bin.DG.71:0.28349343610690686)67:0.04980101427899411)58:0.02047252065588639)32:0.030989038652659895)13:0.036546867460870776)6:0.024059449401467568)17:0.02480648878278915,(CG07.land.8.20.14.0.80.Woesearchaeota.44.23.curated:0.4043382004976242,Archaea.Candidatus.Woesearchaeota.archaeon.ex4484.78:0.37905806810829307)88:0.12511840790305004)41:0.031751167102898825)62:0.05204523603449854,(((Archaea.CP.DUSEL4.candidate.division.DUSEL4.archaeon.SCGC.AAA011.L15.DUSEL.001.208:0.44488117464025023,((K.DeepCast.100m.m1.175:0.4078495610391268,Archaea.DPANN.Woesearchaeota.AR18.gwa2.scaffold.1772:0.3355300674921493)97:0.17937364361289293,(M.DeepCast.65m.m1.115:0.19615326710659,Archaea.DPANN.Woesearchaeota.AR20.gwa2.scaffold.32:0.1294283944683656)100:0.2497936547323631)66:0.03965821621554654)38:0.03879939946891133,((UBA544:0.000001,UBA489:0.000001)100:0.4424305959836503,((M.DeepCast.65m.m2.091:0.06251002333166164,Archaea.DPANN.Woesearchaeota.AR17.gwa2.scaffold.2520:0.07722882712561933)100:0.36843012685228976,(M.DeepCast.400m.m2.277:0.16047451716163535,K.DeepCast.300m.m2.023:0.12683961261693844)100:0.25023105158591386)43:0.04161143280711854)27:0.036565197472720835)38:0.04177037791716638,(Archaea.CP.DUSEL4.candidate.division.DUSEL4.archaeon.SCGC.AAA011.L22.Combined.Assembly.DUSEL4.1.DUSEL4:0.000001,Archaea.CP.DUSEL4.candidate.division.DUSEL4.archaeon.SCGC.AAA011.G17.DUSEL.001.198:0.000001)100:0.4280221024799226)90:0.039101687665749035)57:0.060275054653533354)50:0.03881096048230433)74:0.042456023092843784,(((Parvarchaeota.Ga0137748.Parvarchaeota.archaeon.FK.AMD.2014.bin.27:0.1027938766752904,Parvarchaeota.Ga0137749.Parvarchaeota.archaeon.FK.AMD.2014.bin.57:0.10371760055383478)100:0.10279159988940825,(Parvarchaeota.Ga0137752.Parvarchaeota.archaeon.TC.Endo.bin.24:0.25211938882062185,(Parvarchaeota.Ga0137754.Parvarchaeota.archaeon.LR.AMD.B.bin.3:0.08973172441097062,(((((Parvarchaeota.Ga0137747.Parvarchaeota.archaeon.FK.AMD.2014.bin.17:0.000474,Parvarchaeota.Ga0137743.Parvarchaeota.archaeon.FK.AMD.2010.bin.6:0.000482)100:0.017372130095257364,(Parvarchaeota.Ga0137744.Parvarchaeota.archaeon.FK.AMD.2014.bin.2:0.025841823602205202,((Parvarchaeota.Ga0137750.Parvarchaeota.archaeon.FK.Sedi.bin.55.70:0.000001,Parvarchaeota.Ga0137742.Parvarchaeota.archaeon.FK.AMD.2010.bin.5:0.000930)100:0.00993510555233707,Parvarchaeota.Ga0137755.Parvarchaeota.archaeon.FK.AMD.2014.bin.10:0.031036871112872125)28:0.004520169747277123)100:0.013293916388550587)100:0.022819057746161175,Parvarchaeota.Ga0137753.Parvarchaeota.archaeon.TC.Endo.bin.47:0.05905758733087787)95:0.019875610327870226,((UBA449:0.000538,((UBA265:0.000001,UBA573:0.000001)20:0.000001,UBA519:0.000001)86:0.000001)100:0.000001,UBA569:0.010418245389666127)100:0.06591926391995159)100:0.05063044197650009,((Parvarchaeota.Ga0137756.Parvarchaeota.archaeon.ARMAN.4:0.04385319427476831,((((((UBA614:0.000001,UBA506:0.000001)17:0.000001,UBA575:0.000001)4:0.000001,UBA446:0.000001)2:0.000001,UBA264:0.000001)3:0.000001,UBA515:0.000001)61:0.000301,(Parvarchaeota.Ga0137757.Parvarchaeota.archaeon.ARMAN.5:0.000001,Archaea.Parvarchaeota.ARMAN.Candidatus.Parvarchaeum.acidophilus.ARMAN5:0.000001)100:0.003348157815287846)100:0.05117223608124382)100:0.06272888808906797,Parvarchaeota.Ga0137751.Parvarchaeota.archaeon.TC.Endo.bin.23:0.09729049780869754)94:0.026649627698708465)64:0.021554714658491486)100:0.16806594004242584)88:0.05772262596891315)100:0.6251508625162089,(Archaea.unclassified.Candidatus.Nanobsidianus.stetteri.Final.anotation.based.on.arCOG:0.5293727614351778,Archaea.Nanoarchaeota.Nanoarchaeum.equitans.Kin4.M:0.40390370826728833)100:0.19327601123162622)85:0.0909870656574479)67:0.0403302101966493,(Huberarchaea:0.9688219321794985,((((((Actinobacteria.bacterium.RBG.13.35.12:0.08555214460696478,Actinobacteria.bacterium.RBG.19FT.COMBO.36.27:0.09618956050845309)100:0.38980225295601245,((Bacteria.Deferribacteres.Deferribacteres.Deferribacterales.Deferribacteraceae.Denitrovibrio.acetiphilus.DSM.12809:0.3924208685177593,Bacteria.Proteobacteria.Betaproteobacteria.Burkholderiales.Alcaligenaceae.Derxia.gummosa.DSM.723:0.5477205494765304)68:0.08522760864997042,((((((Bacteria.Actinobacteria.Actinobacteria.Actinobacteridae.Actinomycetales.Micrococcineae.Dermacoccaceae.Dermacoccus.nishinomiyaensis.M25:0.10225734861114175,Bacteria.Actinobacteria.Actinobacteria.Actinobacteridae.Actinomycetales.Micrococcineae.Dermatophilaceae.Dermatophilus.congolensis.DSM.44180:0.1133581273639674)98:0.05142097027058504,Bacteria.Actinobacteria.Actinobacteria.Actinobacteridae.Actinomycetales.Micrococcineae.Dermabacteraceae.Dermabacter.sp.HFH0086:0.12959634502421233)100:0.24748817644452634,(Actinobacteria.bacterium.RBG.19FT.COMBO.70.19:0.30674649486199196,(Actinobacteria.bacterium.RBG.16.70.17:0.13941690829357536,(Actinobacteria.bacterium.RBG.16.67.15:0.12018662502490092,(Actinobacteria.bacterium.RBG.16.67.10:0.05255757767579357,Actinobacteria.bacterium.RBG.16.68.21:0.05565522183728725)100:0.06413744004673266)99:0.05575188273632808)100:0.19591489930685232)87:0.06186884315417642)94:0.0657843237419682,((Actinobacteria.bacterium.GWC2.53.9:0.01185039837588832,K.DeepCast.100m.m2.187:0.32164028123311694)1:0.2921057983903224,Bacteria.Actinobacteria.Actinobacteria.Coriobacteridae.Coriobacteriales.Coriobacterineae.Coriobacteriaceae.Denitrobacterium.detoxificans.DSM.21843:0.2600953444068113)13:0.08131586720058706)6:0.03897789997755665,(Actinobacteria.bacterium.RBG.16.68.12:0.3517901515892985,(Actinobacteria.bacterium.RBG.16.64.13:0.047369510702899194,Actinobacteria.bacterium.RBG.13.63.9:0.05642036289529824)100:0.2472045943381101)99:0.16728325310563905)13:0.047637136623104155,Actinobacteria.bacterium.RBG.13.55.18:0.32159921015212645)22:0.06984970420427886)17:0.05840244476107279)57:0.14061739995641193,(UBA1384:0.7616273510050098,((UBA7522:0.21428694926685876,UBA1875:0.23569467201439756)100:0.2837660742995846,(((UBA4664:0.000001,UBA5147:0.000001)100:0.14905750679133284,(UBA5169:0.008073820691302533,UBA6017:0.000001)100:0.12375225463330329)100:0.27452504279975987,((UBA6824:0.28735308092759493,((((UBA4665:0.000001,UBA5148:0.000001)100:0.08076658229934873,(UBA4723:0.002407735617921119,UBA5152:0.08996677368153662)100:0.0667912953340075)100:0.12575151515171154,(((UBA6034:0.000001,UBA5145:0.000001)92:0.000001,UBA4729:0.000560)100:0.12744977538864066,UBA5150:0.15502956256169806)90:0.04297990329348701)63:0.03555415352124543,UBA6224:0.13002119251809638)100:0.10059175325763875)99:0.08761931614031211,(UBA7683:0.25988334550534536,((UBA1103:0.000001,UBA6433:0.000001)100:0.2809442241832286,(((UBA6572:0.003816240396153068,(UBA5946:0.000001,(UBA5589:0.000001,UBA2340:0.000001)100:0.000001)100:0.011263897251616117)100:0.15791956734065976,((((UBA6664:0.004294759073132516,UBA1050:0.000954)100:0.08126685604342503,((UBA6579:0.000001,((UBA5588:0.000001,UBA2018:0.000001)17:0.000001,UBA2342:0.000001)14:0.000001)100:0.05974911205030713,(((UBA1021:0.000001,UBA2952:0.000001)100:0.000001,UBA2420:0.000001)100:0.010172160119432509,(UBA6583:0.009371495817907253,(UBA5944:0.000001,(UBA6573:0.000001,((UBA2390:0.000001,UBA2413:0.000001)26:0.000001,UBA2951:0.000001)12:0.000001)100:0.000001)88:0.000541)100:0.011883078987062617)100:0.040991863361473514)100:0.038070213183300304)100:0.05481461844685019,(UBA2112:0.13233605204496085,(((UBA1547:0.11564382362214433,(UBA6039:0.07037204169855135,((UBA4721:0.000001,UBA4123:0.000001)100:0.000001,UBA5170:0.000001)100:0.048326176377481544)100:0.029598078925826356)100:0.033538208283818524,(UBA4727:0.000001,UBA6022:0.000001)100:0.09017191812063949)99:0.03402775257153113,(UBA6040:0.09289629245343944,UBA4215:0.06801537324740256)100:0.06869387668755164)81:0.023946070389386863)65:0.019196300549504858)92:0.03009676011762003,((UBA1932:0.1268615739815839,(UBA1944:0.04577890152993052,(UBA6223:0.06364597748894658,((UBA1929:0.000001,UBA1594:0.000001)100:0.10889152188530951,UBA669:0.06746416279445827)96:0.030334129064400778)75:0.020863417265773503)99:0.038447897658017226)100:0.05455079834452645,UBA6209:0.14267605047905194)90:0.027968713486389997)99:0.05978951201107763)56:0.05245617040645969,(UBA949:0.1710642392612986,((UBA2834:0.062099327831361364,(UBA3225:0.02563990118775321,UBA3723:0.03619468247183398)65:0.019776427610213202)100:0.08379625904890028,((UBA3749:0.05675636254852171,(UBA3829:0.160408074465484,(UBA2866:0.07538925171034105,UBA3218:0.04430125931216343)31:0.000001)63:0.025097393495587907)100:0.061831077286772784,UBA1788:0.12280997366684936)100:0.05224312073348065)100:0.12939740062932284)100:0.11626765603366236)78:0.052192332417364165)100:0.1033094089836579)81:0.044318217615760575)100:0.16857277151080824)100:0.1396720982122284)65:0.04656644448205597)90:0.061301239938472224)31:0.0479790658536583,((((UBA926:0.000001,((UBA5940:0.000001,UBA920:0.000001)8:0.000001,UBA921:0.000001)8:0.000001)79:0.000001,UBA2380:0.000001)100:0.5649601492663447,((((UBA2196:0.43104649167755565,(UBA1359:0.3290829331757537,((UBA917:0.000001,UBA6576:0.000001)100:0.289771514980242,((UBA6578:0.000001,(UBA2355:0.000001,UBA2372:0.000001)100:0.000001)99:0.000001,UBA919:0.000001)100:0.24274458422898657)100:0.08698135223926823)100:0.16248392770103764)87:0.0761315029207637,((UBA6539:0.3529943474093234,(UBA1558:0.4364208234999263,(UBA2169:0.000001,UBA6536:0.000001)100:0.49963827439889064)26:0.057833832785016845)13:0.026800563681812616,((UBA1544:0.4524729036324884,UBA1561:0.4214776768226612)73:0.06638561775124587,(UBA1566:0.314761509100906,(UBA1557:0.24521864783877204,UBA922:0.24374242694417714)100:0.11075410992267205)100:0.21445505203689114)65:0.07225626129998124)36:0.042840007917474776)28:0.03042168383572102,((UBA6816:0.38266567889088887,(UBA6264:0.39429496064513725,UBA4787:0.3885393127672527)65:0.029349332247073683)64:0.04213697443151215,UBA2591:0.5352098746338007)84:0.0640284729432655)74:0.07679080147117222,(((UBA2773:0.32566541841181196,(UBA2772:0.366752828508036,(UBA5624:0.000001,UBA2193:0.000001)100:0.27341951478890897)47:0.057403873172919645)100:0.13682977617899308,(((UBA2206:0.021184969822748246,UBA4824:0.018548514014514766)100:0.2072057971803183,UBA2282:0.2248075487197659)100:0.1049834127423178,((UBA1302:0.18232252791832487,UBA1568:0.18382061498375982)100:0.20406923175828562,UBA1362:0.2758633823602862)78:0.06210018425645974)100:0.08118512303786192)99:0.16350326061649237,(UBA2143:0.40562525266340466,(((UBA6257:0.46297539609255534,UBA1567:0.5897391060910849)99:0.10253929250734674,((((UBA1006:0.33793040125935747,(UBA4124:0.000447,UBA5155:0.000001)100:0.3574649013789689)54:0.11041029572765844,(((UBA6065:0.3706644338062197,UBA5187:0.33562290852973037)85:0.06929134403268715,(UBA5004:0.2549144907926666,UBA910:0.24749589781291362)99:0.09297276389312507)87:0.07815777492701431,((UBA6534:0.2160972096164022,((UBA2142:0.000001,UBA2163:0.000001)29:0.000001,UBA6533:0.000001)100:0.20199561131504445)77:0.06493803945891935,((((UBA3526:0.000001,UBA2105:0.000001)100:0.11034221648372722,(UBA3458:0.1263064393946413,(UBA3524:0.000001,UBA2100:0.000001)100:0.11805783890921925)100:0.04380643568861343)90:0.033854657220734406,UBA3530:0.12943292259026634)100:0.18151968445154074,(((UBA7435:0.18321195322699874,(UBA661:0.19512356085574534,(UBA3466:0.000001,UBA1675:0.000001)100:0.15485628634630375)100:0.06605780612204472)42:0.02939453880961136,((UBA6201:0.10087210262671815,UBA918:0.09731218069998264)100:0.1342704335605288,(UBA2106:0.14957783169993122,UBA3527:0.13285145396132572)100:0.05791771480150991)53:0.029307476557349634)100:0.18370303328963622,(UBA2103:0.26141332618529844,((UBA6033:0.09658813248565243,UBA1554:0.13567906997841722)100:0.1602954862036172,(UBA5007:0.18250706328862173,(UBA6241:0.08670238228796982,UBA5006:0.11833946067185308)100:0.13187678452675683)96:0.08843275312210065)96:0.13724460416490977)88:0.07972758417317884)80:0.04035080231611141)49:0.04417535407343265)83:0.05581888057454497)49:0.036938525626978455)6:0.022185678053712486,(((((UBA1550:0.07082980576444041,UBA1549:0.12084039034829183)100:0.19456098547396128,UBA5230:0.48597378288862403)31:0.007362796052223739,UBA5272:0.40031580478319756)27:0.08476256174720752,(UBA2135:0.28718743736706326,(UBA1539:0.000001,UBA3093:0.000001)100:0.2848637199784399)34:0.0421503129996188)13:0.031720052559676845,(UBA6023:0.2573037141801779,UBA6899:0.23965948598800976)97:0.17773677591871936)12:0.03639728104045854)33:0.05395852259393657,UBA3531:0.31375511265168865)65:0.22317300332826578)62:0.07291774175763258,(UBA1441:0.6540119987898642,(((UBA4067:0.11778279754731417,((UBA5633:0.000001,UBA6805:0.000001)27:0.000001,UBA5741:0.000001)100:0.13609571012582825)100:0.13014768951154732,((UBA2211:0.000001,UBA4792:0.000001)100:0.15537165300550582,(UBA1357:0.018632992181830604,UBA2558:0.013994274904217502)100:0.14737531296140893)100:0.10303763463273943)100:0.17981218240959573,((UBA6102:0.1354132759715374,UBA5738:0.14750008827578087)100:0.3414773511779222,UBA6532:0.2800374035632338)41:0.05345629291456994)80:0.051568350037020656)98:0.07211515722796139)37:0.028576036493079125)58:0.04002336339892077)61:0.06671484426279303)29:0.04589928691484647)54:0.062482853676557586,((((UBA5532:0.2950932186615976,(UBA2023:0.25504272645907483,UBA1545:0.2273201534365685)88:0.06018683203752413)99:0.14215271693059725,UBA7396:0.2752884107829656)99:0.14905173738956892,(UBA5124:0.22053259148360066,UBA3291:0.29051343249225164)100:0.48254937842786927)40:0.0708898806929191,(UBA4473:0.5162220036185777,UBA1369:0.41996350279503414)37:0.057977599099290344)95:0.17131931100132863)24:0.04355353444369004)17:0.04825950478541389,(((UBA1401:0.29221406249847875,(UBA1379:0.2601993542573239,UBA1397:0.36887701159839836)71:0.06407312543764539)100:0.28587300482721234,(UBA2022:0.28624589640613385,((UBA2278:0.16150304126178036,(UBA3081:0.15609393759246087,(UBA5749:0.11404897828864656,((UBA4069:0.007466154620796639,UBA2259:0.0010792180413822959)100:0.10041620503527718,UBA2222:0.07858163914341657)75:0.032239582593646766)100:0.0590524021122199)100:0.05666399116046158)100:0.10570006970078533,(UBA5232:0.12431776406634515,UBA5223:0.13151150310795803)100:0.14688317290156808)100:0.1014979209187957)100:0.4165850794907773)85:0.06675064484738846,((((UBA6580:0.026188117425252195,(UBA5942:0.000001,(((UBA2370:0.000001,(UBA2417:0.000001,UBA5943:0.000001)15:0.000001)1:0.000001,(UBA6581:0.000001,UBA2953:0.000001)42:0.000001)16:0.000001,UBA6577:0.000001)96:0.000001)100:0.023031417591964285)100:0.5406704675969554,(UBA1406:0.4966847447562234,(UBA1450:0.3049019854980511,UBA6242:0.328175379186804)100:0.16949112564992608)100:0.13625384975597504)79:0.07922517720212617,((UBA1400:0.41232275537932256,((UBA5208:0.000001,UBA2277:0.000001)100:0.5949390409106153,(UBA924:0.27223958919340663,(UBA1370:0.2362792125027654,UBA1388:0.3363535086507486)79:0.05653349364867519)100:0.25249123646415367)63:0.07944595594251076)90:0.068056645194037,(((UBA5947:0.000001,UBA5941:0.000001)100:0.22123730727722368,UBA925:0.3238907677633925)100:0.17755044086775348,(UBA5073:0.3674093274136717,UBA1430:0.3387593050035881)72:0.08014896810216021)100:0.2374434816812177)40:0.03938381834671409)73:0.05466546790410611,(UBA1435:0.2961391485801574,(((UBA1420:0.18547993405564847,UBA4809:0.13414805734153978)100:0.10304737271901626,(UBA2283:0.28014342726797165,UBA5615:0.2872289941860177)65:0.045061784388967074)89:0.05818610110049899,UBA4062:0.20959750394421015)75:0.07728078199751309)100:0.36191327987695193)99:0.09666141036951593)65:0.04435072079322279)35:0.2768374694466793,((K.Offshore.40m.mx.046:0.058605053852158515,M.DeepCast.50m.m2.218:0.06669352439389975)97:0.19483717686615037,M.DeepCast.65m.m1.262:0.10098635081923986)99:0.2851959886607754)100:0.7124960488242469)76:0.14149129086962273)48:0.036393997744274674)46:0.04356153055762215,(((K.DeepCast.250m.m1.172:0.3775144049279275,Archaea.CP.DUSEL2.candidate.division.DUSEL2.archaeon.SCGC.AAA011.F07.DUSEL.001.186:0.4465114962206962)100:0.24231377891529732,Archaea.DPANN.Aenigmarchaeota.AR5.gwa2.scaffold.521:0.5430917044045579)33:0.0665669371543492,(((K.DeepCast.250m.m2.117:0.029014473817049597,K.DeepCast.150m.m2.121:0.06472658017335896)100:0.46617515707706836,((Archaea.CP.Micrarchaeota.WOR.bin.STMZ1.77:0.17459947010334423,(Archaea.CP.Micrarchaeota.WOR.bin.SMTZ.76:0.08106744130165223,Archaea.CP.Micrarchaeota.WOR.bin.SMTZ.76.1:0.06804718859635432)100:0.09594910934043374)100:0.09369786834643178,((Candidatus.Micrarchaeota.archaeon.RBG.16.49.10:0.000001,Archaea.Micrarchaeota.RBG.16.Micrarchaeota.49.10:0.000001)100:0.29414309714126124,(((CG15.BIG.FIL.POST.REV.8.21.14.020.Aenigmarchaeota.37.27.curated:0.000001,CG.4.8.14.3.um.filter.Aenigmarchaeota.37.24.curated:0.000001)70:0.000001,(CG1.02.FULL.Aenigmarchaeota.38.14.curated.cg1.0.2.scaffold.927:0.000001,(CG.4.10.14.0.8.um.filter.cor.Aenigmarchaeota.37.24.curated:0.000001,CG.4.10.14.3.um.filter.Aenigmarchaeota.37.21.curated:0.000001)90:0.000001)63:0.000001)65:0.000523,CG.4.9.14.3.um.filter.150.Aenigmarchaeota.37.18.curated:0.000001)100:0.25939113741653325)100:0.0926877416697611)100:0.11273967823559813)47:0.08762304277718858,((Candidatus.Micrarchaeota.archaeon.RBG.16.36.9:0.000001,Archaea.Micrarchaeota.RBG.16.Micrarchaeota.36.9:0.000001)100:0.23905352671222624,Archaea.CP.Micrarchaeota.WOR.bin.DG.71.2:0.16787877732389364)100:0.2620808917328382)36:0.050331070655128506)96:0.09753277940306475)37:0.036210628966723786,(((Archaea.Euryarchaeota.Altiarchaeales.Altiarchaeum.BJP.IG2157.Altiarchaeum.SM1.33.3500:0.08883066663537836,(Archaea.Candidatus.Altiarchaeales.archaeon.A3:0.04856077660695156,(Archaea.Candidatus.Altiarchaeum.sp.CG2.30.32.3053:0.000493,Archaea.Euryarchaeota.Altiarchaeales.Altiarchaeum.hamiconexum:0.000516)100:0.05680666792075695)100:0.06652444926674067)100:0.5910679395624691,(Archaea.Candidatus.Altiarchaeales.archaeon.WOR.SM1.86.2:0.3230344632251014,(M.DeepCast.200m.m2.220:0.4563211861153937,(((Archaea.Candidatus.Altiarchaeales.archaeon.ex4484.43:0.056760716836046235,Archaea.Unknown.DPANN.WOR.bin.SMTZ1.59:0.06512272612125407)100:0.14556982148668052,(Archaea.Candidatus.Altiarchaeales.archaeon.ex4484.2:0.12020788129327323,Archaea.Candidatus.Altiarchaeales.archaeon.ex4484.96:0.22032776720730535)100:0.205313358019928)99:0.0667519314576605,(Archaea.Candidatus.Altiarchaeales.archaeon.WOR.SM1.SCG:0.28025816344281995,Archaea.Euryarchaeota.Altiarchaeales.Altiarchaeum.IMC4:0.3229973008482035)83:0.05094952213151749)48:0.022709078885450307)90:0.039734436903337264)99:0.11038005152671798)94:0.12962350971163425,((((((UBA97:0.002555527326525794,CG1.02.FULL.Micrarchaeota.55.22.curated.cg1.0.2.scaffold.1469:0.000001)45:0.000001,CG1.02.FULL.Micrarchaeota.55.22.curated:0.000001)100:0.452600909817244,((CG08.land.8.20.14.0.20.Micraarchaeota.59.11.curated:0.3278455352435429,((CG1.02.FULL.Micrarchaeota.60.51.curated.cg1.0.2.scaffold.1216:0.000001,((CG.4.10.14.0.8.um.filter.cor.Micrarchaeota.60.7.curated:0.000001,(UBA93:0.000001,((CG10.big.fil.rev.8.21.14.0.10.Micrarchaeota.60.32.curated:0.000001,CG.4.10.14.0.2.um.filter.Micrarchaeota.60.11.curated:0.000001)47:0.000001,CG09.land.8.20.14.0.10.Micrarchaeota.60.16.curated:0.000001)63:0.000384)62:0.000001)100:0.000001,CG1.02.FULL.Micrarchaeota.60.51.curated:0.000001)99:0.000001)100:0.3027239769378675,(CG1.02.FULL.Micrarchaeota.55.41.curated:0.030022266493062277,((CG10.big.fil.rev.8.21.14.0.10.Micrarchaeota.54.18.curated:0.000001,CG09.land.8.20.14.0.10.Micrarchaeota.55.25.curated:0.000001)68:0.000393,(UBA95:0.000001,((CG.4.10.14.0.2.um.filter.Micrarchaeota.55.9.curated:0.000001,Parvarchaeota.Ga0098943.Parvarchaeota.archaeon.JGI.CrystG.Apr02.2.H22:0.0018468445552290206)97:0.0020567617529977456,CG1.02.FULL.Micrarchaeota.55.41.curated.cg1.0.2.scaffold.609:0.000001)23:0.000001)19:0.000001)62:0.003367369997813954)100:0.35971423043294065)99:0.10305835357760008)90:0.06189522682482136,(CG1.02.FULL.Micrarchaeota.51.15.curated:0.000001,CG1.02.FULL.Micrarchaeota.51.15.curated.cg1.0.2.scaffold.1319:0.000001)100:0.40412914580991977)72:0.04872780409166079)100:0.2410638334558055,((Candidatus.Micrarchaeota.archaeon.Mia14:0.3026246163065928,((UBA581:0.000001,((UBA523:0.000001,UBA510:0.000001)67:0.000001,Archaea.Parvarchaeota.ARMAN.Candidatus.Micrarchaeum.acidiphilum.ARMAN2:0.000001)49:0.000001)100:0.21775803385230846,((((UBA524:0.000001,UBA267:0.000001)14:0.000001,UBA448:0.000001)4:0.000001,UBA615:0.000001)13:0.000001,UBA514:0.000001)100:0.2930211221655909)100:0.1033029559510127)100:0.4631673717177908,((((CG1.02.FULL.Micrarchaeota.47.40.curated.cg1.0.2.scaffold.268:0.000001,CG1.02.FULL.Micrarchaeota.47.40.curated:0.000001)100:0.000001,UBA96:0.000001)100:0.3907515101589799,(M.DeepCast.65m.mx.140:0.41080515625608843,(M.DeepCast.65m.m1.132:0.2181845455786228,CG10.big.fil.rev.8.21.14.0.10.Micrarchaeota.45.29.curated:0.34132452597275237)51:0.03688356185926319)77:0.07928665806279021)96:0.09666285545330673,Parvarchaeota.Ga0191635.Parvarchaeota.archaeum.JGI.MDM2.ZSSED05.1.B8:0.4784972433038921)95:0.1115938800623308)78:0.10457947077151379)73:0.07958719669338257,Parvarchaeota.Ga0098941.Parvarchaeota.archaeon.JGI.CrystG.Apr02.2.J10:0.551282568550744)57:0.08882090515164116,((CG08.land.8.20.14.0.20.Diapherotrites.34.12.curated:0.5396582105274084,((M.DeepCast.200m.m1.198:0.6647506929957303,(M.DeepCast.65m.mx.143:0.12316834697981179,M.DeepCast.50m.m2.156:0.10896852221058327)100:0.3300162850264326)88:0.16869602666547054,((Archaea.DPANN.Diapherotrites.AR10.gwc2.scaffold.150:0.337835870208749,(Archaea.CP.DUSEL3.candidate.division.DUSEL3.archaeon.SCGC.AAA011.E11.DUSEL.001.206:0.2035047992899788,(CG11.big.fil.rev.8.21.14.0.20.Diapherotrites.37.9.curated:0.19611630324230434,UBA493:0.21354774032844165)56:0.044022097697215296)100:0.16031170549838367)94:0.06604000828717844,(CG10.big.fil.rev.8.21.14.0.10.Diapherotrites.31.34.curated:0.32318398897946965,Archaea.DPANN.Diapherotrites.AR21.gwc2.scaffold.17919:0.38437797010834507)53:0.05364744852499535)31:0.03567722603990713)74:0.054321888744474765)87:0.06954312952051715,(CG09.land.8.20.14.0.10.Diapherotrites.32.12.curated:0.45975082977842885,CG08.land.8.20.14.0.20.Diapherotrites.30.16.curated:0.4611360202991059)100:0.3264648517610464)99:0.15573423358398802)45:0.052277926130431494)38:0.046246394232735105)43:0.04705379480988251,(UBA543:0.3480903365116919,(UBA55:0.07124153049700624,(UBA490:0.000001,UBA140:0.000001)100:0.06321964864833125)100:0.4027818993980605)100:0.31631367145513006)81:0.06327714634657991,((((((Archaea.CP.Z7ME43.WOR.bin.DG.70:0.000001,Archaea.CP.Z7ME43.WOR.bin.SMTZ.36:0.000001)90:0.000619,Archaea.Theionarchaea.archaeon.DG.70:0.000001)100:0.09885760809515941,Archaea.Theionarchaea.archaeon.DG.70.1:0.10630258527300072)100:0.2940552294592245,(Archaea.Arc.I.group.archaeon.U1lsi0528.Bin089:0.04132886758386284,(Archaea.Arc.I.group.archaeon.ADurb1013.Bin02101:0.03914361781922831,(Archaea.Arc.I.group.archaeon.U1lsi0528.Bin055:0.04009512746008064,Archaea.Arc.I.group.archaeon.B03fssc0709.Meth.Bin005:0.022255140981343343)72:0.012572398060632104)97:0.029477798503163573)100:0.33408641820133955)97:0.13830931862301327,(Archaea.Euryarchaeota.Thermococci.Thermococcales.Thermococcaceae.Palaeococcus.pacificus.DY20341:0.08439067792227538,(((Thermococcus.onnurineus.NA1:0.03285584976235651,(Thermococcus.gammatolerans.EJ3:0.03084972209463294,Archaea.Euryarchaeota.Thermococci.Thermococcales.Thermococcaceae.Thermococcus.kodakarensis.KOD1:0.034365927012525804)100:0.026156254299562715)100:0.0546986961448751,(Pyrococcus.yayanosii.CH1:0.02941955612780595,((Pyrococcus.horikoshii.OT3:0.024804834670073557,Pyrococcus.abyssi.GE5:0.015677457041594015)100:0.011523788806804896,Archaea.Euryarchaeota.Thermococci.Thermococcales.Thermococcaceae.Pyrococcus.furiosus.DSM.3638:0.02879682206534845)99:0.016409098192136817)100:0.06200996184865103)65:0.02709047478084186,Thermococcus.sibiricus.MM.739:0.1062489873683885)65:0.027719441958728386)100:0.2628586937183384)62:0.05042419905599905,((((((Archaea.Euryarchaeota.Halobacteria.Halobacteriales.Halobacteriaceae.Halalkalicoccus.jeotgali.B3.chromosome:0.10181792901737438,((Archaea.Euryarchaeota.Halobacteria.Halobacteriales.Halobacteriaceae.Halovivax.ruber.XH.70.DSM.18193:0.09373003571821727,(Archaea.Euryarchaeota.Halobacteria.Halobacteriales.Halobacteriaceae.Halostagnicola.larsenii.XH.48.DSM.176:0.07183087115868098,((Archaea.Euryarchaeota.Halobacteria.Halobacteriales.Halobacteriaceae.Halopiger.xanaduensis.SH.6:0.026811793704607383,(Archaea.Euryarchaeota.Halobacteria.Halobacteriales.Halobacteriaceae.Natronobacterium.gregoryi.SP2.DSM.3393:0.02619955216831028,Archaea.Euryarchaeota.Halobacteria.Halobacteriales.Halobacteriaceae.Halobiforma.nitratireducens.JCM.10879:0.02574772944390857)100:0.019410618080435423)49:0.00838974915028393,((Archaea.Euryarchaeota.Halobacteria.Halobacteriales.Halobacteriaceae.Natronococcus.occultus.SP4.DSM.3396:0.04319927556125283,Archaea.Euryarchaeota.Halobacteria.Halobacteriales.Halobacteriaceae.Natronolimnobius.innermongolicus.JCM.12255:0.030299250461377058)60:0.01163644075763905,((Archaea.Euryarchaeota.Halobacteria.Halobacteriales.Halobacteriaceae.Natrinema.pellirubrum.157.JCM.10476:0.041808555232948255,Archaea.Euryarchaeota.Halobacteria.Halobacteriales.Halobacteriaceae.Haloterrigena.turkmenica.DSM.5511:0.02325447035575903)90:0.012682618610598743,(Archaea.Euryarchaeota.Halobacteria.Halobacteriales.Halobacteriaceae.Natronorubrum.sulfidifaciens.JCM.14089:0.03327164862450611,Archaea.Euryarchaeota.Halobacteria.Halobacteriales.Halobacteriaceae.Natrialba.magadii.ATCC.43099.chromosome:0.03458374653094804)74:0.011862895652623145)35:0.0045840920031400825)29:0.0058183164383179605)100:0.02582462101863967)98:0.023817594227566744)100:0.036305059223589994,((((Archaea.Euryarchaeota.Halobacteria.Halobacteriales.Halobacteriaceae.Haladaptatus.paucihalophilus.DX253.DSM.18195:0.10308325948108213,Archaea.Euryarchaeota.Halobacteria.Halobacteriales.Halobacteriaceae.Halobacterium.sp.NRC.1:0.15662317263979178)38:0.02299420433917833,(((Archaea.Euryarchaeota.Halobacteria.halophilic.archaeon.sp.DL31.DL31.replicon.1.OLD.NAME.halophilic.archaeon.sp.DL31:0.12567570271911496,(Archaea.uncultured.halophilic.archaeon.J07ABHX67.version.2:0.11608675449835947,Archaea.Euryarchaeota.Halobacteria.Halobacteriales.Halobacteriaceae.Halobacteriaceae.archaeon.G22:0.07690095700579203)100:0.039314552628612116)82:0.01838700973725209,((Archaea.Euryarchaeota.Halobacteria.Halobacteriales.Halobacteriaceae.Halorubrum.sp.A07HR60:0.16034288467790173,(Archaea.Euryarchaeota.Halobacteria.Haloferacales.Haloferacaceae.Halohasta.litchfieldiae.tADL.Hlit.replicon.OLD.NAMEhalophilic.archaeon.sp.True.ADL:0.061913384735923296,((Archaea.Euryarchaeota.Halobacteria.Halobacteriales.Halobacteriaceae.Halonotius.sp.A07HN63:0.023307317526057626,Archaea.uncultured.archaeon.J07ABHN6.version.2:0.0028203822925229618)100:0.045708029339165346,Archaea.Euryarchaeota.Halobacteria.Halobacteriales.Halobacteriaceae.Halonotius.sp.J07ABHN4.version.2:0.048612514838524516)100:0.04380438934358679)100:0.06132774700372656)44:0.021224433790466863,((Archaea.Euryarchaeota.Halobacteria.Halobacteriales.Halobacteriaceae.Halorubrum.lacusprofundi.ATCC.49239:0.029359933116542884,Archaea.Euryarchaeota.Halobacteria.Halobacteriales.Halobacteriaceae.Halorubrum.sp.A07HR67:0.04451277305672765)100:0.04754311362836563,Archaea.Euryarchaeota.Halobacteria.Halobacteriales.haloarchaeon.3A1.DGR:0.06454712207635507)99:0.03703350616284947)92:0.02377200734138737)80:0.017156869803790154,((Archaea.Euryarchaeota.Halobacteria.Halobacteriales.Halobacteriaceae.Halobaculum.sp.A07HB70:0.17283908799548348,Archaea.Euryarchaeota.Halobacteria.Halobacteriales.Halobacteriaceae.Haloplanus.natans.RE.101.DSM.17983:0.06636378531415121)45:0.01797250580521424,((Archaea.Euryarchaeota.Halobacteria.Halobacteriales.Halobacteriaceae.Haloferax.mediterranei.R.4.ATCC.33500:0.08846266035879237,((Archaea.Euryarchaeota.Halobacteria.Halobacteriales.Halobacteriaceae.Halogeometricum.borinquense.DSM.11551.chromosome:0.030134813985333898,Archaea.Euryarchaeota.Halobacteria.Halobacteriales.Halobacteriaceae.Halosarcina.pallida.JCM.14848:0.042692128974463436)100:0.032116052620818104,Archaea.Euryarchaeota.Halobacteria.Halobacteriales.Halobacteriaceae.Haloquadratum.walsbyi.HBSQ001.DSM.16790:0.1393259038585154)93:0.023717946634687948)73:0.023137692335831298,Archaea.Euryarchaeota.Halobacteria.Halobacteriales.Halobacteriaceae.Halogranum.salarium.B.1:0.08817375671058128)97:0.028877036217285806)26:0.010948191477686648)99:0.04516504908276872)34:0.020241403193909064,(Archaea.Euryarchaeota.Halobacteria.Halobacteriales.Halobacteriaceae.Halococcus.saccharolyticus.DSM.5350:0.15898641374913872,(((Archaea.Euryarchaeota.Halobacteria.Halobacteriales.Halobacteriaceae.Halosimplex.carlsbadense.2.9.1:0.09131441999720011,Archaea.Euryarchaeota.Halobacteria.Halobacteriales.Halobacteriaceae.Halorhabdus.utahensis.DSM.12940:0.11287148419058414)30:0.015171743781172744,(Archaea.Euryarchaeota.Halobacteria.Halobacteriales.Halobacteriaceae.Halomicrobium.mukohataei.DSM.12286:0.07420641235144662,Archaea.Euryarchaeota.Halobacteria.Halobacteriales.Halobacteriaceae.Haloarcula.marismortui.ATCC.43049:0.08907675519828029)97:0.03036276506002573)49:0.02314317267898404,(Archaea.uncultured.halophilic.archaeon.J07ABHX64:0.17723393995534467,Archaea.Euryarchaeota.Halobacteria.Halobacteriales.Halobacteriaceae.Natronomonas.pharaonis.Gabara.DSM.2160:0.11794072256610318)37:0.0311663131133412)57:0.03195951779887582)13:0.01829134335740171)22:0.02149829470415993,Archaea.Euryarchaeota.Halobacteria.Natrialbales.Natrialbaceae.Salinarchaeum.sp.Harcht.Bsk1:0.1527425812188041)40:0.01840616052560132)62:0.04783716338302085)100:0.4050156694762736,(((Archaea.Euryarchaeota.Methanomicrobia.Methanocellales.Methanocellaceae.Methanocella.sp.RC.I.Manual.curation.by.Zhe.Lv:0.3375770271378685,(Archaea.Euryarchaeota.Methanomicrobia.Methanomicrobiales.Methanocorpusculaceae.Methanocorpusculum.labreanum.Z:0.3087241759014022,(Archaea.Euryarchaeota.Methanomicrobia.Methanomicrobiales.Methanomicrobiaceae.Methanofollis.liminatans.GKZPZ.DSM.4140:0.21520041764178413,((Archaea.Euryarchaeota.Methanomicrobia.Methanomicrobiales.Methanomicrobiaceae.Methanoculleus.bourgensis.MS2:0.18865455377619259,(Archaea.Euryarchaeota.Methanomicrobia.Methanomicrobiales.Methanomicrobiaceae.Methanoplanus.petrolearius.DSM.11571.chromosome:0.11808216356152092,Archaea.Euryarchaeota.Methanomicrobia.Methanomicrobiales.Methanomicrobiaceae.Methanomicrobium.mobile.BP.DSM.1539:0.1513813284473582)100:0.10261125920670307)47:0.03440090917752102,(Archaea.Euryarchaeota.Methanomicrobia.Methanomicrobiales.Methanospirillaceae.Methanospirillum.hungatei.JF.1:0.2619208768741495,(Archaea.Euryarchaeota.Methanomicrobia.Methanomicrobiales.Methanoregulaceae.Methanolinea.tarda.NOBI.1:0.21099733510111165,(Archaea.Euryarchaeota.Methanomicrobia.Methanomicrobiales.Methanoregulaceae.Candidatus.Methanosphaerula.palustris.E1.9c:0.1749836547371909,Archaea.Euryarchaeota.Methanomicrobia.Methanomicrobiales.Methanoregulaceae.Candidatus.Methanoregula.boonei.6A8:0.17204938074377715)61:0.03440564718836835)52:0.0294354271571204)69:0.04355997202608167)31:0.02923189978737849)68:0.04570392874145082)100:0.2342997004714493)29:0.044689378709344904,(((Archaea.Euryarchaeota.Methanomicrobia.Methanosarcinales.uncultured.Methanosarcinales.sp.ANME.2D.ANME.V10:0.000001,Archaea.Euryarchaeota.Methanomicrobia.Methanosarcinales.ANME2D:0.000001)100:0.2920773374506533,(((Archaea.Euryarchaeota.Methanomicrobia.Methanosarcinales.Methanosarcinaceae.Methanomethylovorans.hollandica.DSM.15978:0.13378871065510617,Archaea.Euryarchaeota.Methanomicrobia.Methanosarcinales.Methanosarcinaceae.Methanolobus.psychrophilus.R15:0.1259673250066901)99:0.04898820681458519,((Archaea.Euryarchaeota.Methanomicrobia.Methanosarcinales.Methanosarcinaceae.Methanococcoides.burtonii.DSM.6242:0.1207148637155261,Archaea.Euryarchaeota.Methanomicrobia.Methanosarcinales.Methanosarcinaceae.Methanohalophilus.mahii.DSM.5219.chromosome:0.17947989287246852)78:0.040912768205176246,(Archaea.Euryarchaeota.Methanomicrobia.Methanosarcinales.Methanosarcinaceae.Methanosalsum.zhilinae.WeN5.DSM.404017:0.1580251461654357,Archaea.Euryarchaeota.Methanomicrobia.Methanosarcinales.Methanosarcinaceae.Methanohalobium.evestigatum.Z.7303.chromosome:0.2172244864720963)42:0.028644810598362352)65:0.024721472782937574)81:0.04717755757653879,Archaea.Euryarchaeota.Methanomicrobia.Methanosarcinales.Methanosarcinaceae.Methanosarcina.barkeri.Fusaro.DSM.804:0.18494746329983108)100:0.11785657058296779)92:0.06252570255796161,((Archaea.Euryarchaeota.Euryarchaeota.sp.AmaM.Standard.draft:0.000001,Archaea.Euryarchaeota.Methanomicrobia.Methanosarcinales.Methermicoccaceae.Methermicoccus.shengliensis.DSM.18856:0.000001)100:0.3240882568500295,Archaea.Euryarchaeota.Methanomicrobia.Methanosarcinales.Methanosaetaceae.Methanosaeta.thermophila.PT:0.32069369171434575)79:0.05780886052918168)65:0.03914214658980907)22:0.0335484407141257,Archaea.Euryarchaeota.Methanomicrobia.Methanocellales.Methanoflorens.stordalenmirensis.Draft.v4.3.2:0.39112199296823646)22:0.028539707138840045)100:0.08825541210905628,(Archaea.Euryarchaeota.Archaeoglobi.Archaeoglobales.Archaeoglobaceae.Ferroglobus.placidus.DSM.10642.chromosome:0.09517624991049002,((Archaea.Euryarchaeota.Archaeoglobi.Archaeoglobales.Archaeoglobaceae.Archaeoglobus.fulgidus.DSM.8774:0.13870991881672437,Archaeoglobus.profundus.DSM.5631:0.10623599580580564)67:0.035860008759227305,Archaeoglobus.veneficus.SNP6.DSM.11195:0.1539279358838627)59:0.032210159809249225)98:0.2943874783137268)92:0.057786425089987985,((Archaea.Euryarchaeota.unclassified.Euryarchaeota.Aciduliprofundum.boonei.T469.chromosome:0.2661393647520702,(Thermoplasmatales.archaeon.I.plasma:0.4839143903971378,(Archaea.Euryarchaeota.Thermoplasmata.Thermoplasmatales.Thermoplasmataceae.Thermoplasma.acidophilum.DSM.1728:0.26220188987627074,(((Thermoplasmatales.archaeon.E.plasma:0.2271809362985247,Cuniculiplasma.divulgatum:0.2517796742862921)100:0.10682246992880923,Thermoplasmatales.archaeon.A.plasma:0.21318374488091008)90:0.06376656141963005,(Archaea.Euryarchaeota.Thermoplasmata.Thermoplasmatales.Picrophilaceae.Picrophilus.torridus.DSM.9790:0.14437559935134683,Archaea.Euryarchaeota.Thermoplasmata.Thermoplasmatales.Ferroplasmaceae.Ferroplasma.acidarmanus.Fer1:0.20670602521004275)100:0.10637569176890359)49:0.03950602079603628)100:0.23474092785556977)100:0.13705282977400338)100:0.09390957701421031,((Archaea.Euryarchaeota.Thermoplasmata.Thermoplasmatales.Thermoplasmatales.archaeon.SCGC.AB.539.N05:0.010786048226708967,Archaea.Euryarchaeota.Thermoplasmata.Thermoplasmatales.Thermoplasmatales.archaeon.SCGC.AB.539.C06:0.0064979791721875655)100:0.4310164886872995,(((M.surface.8.mx.219:0.572982887793576,((Marine.group.II.B.Euryarchaeota.SCGC.AG.487.P23.Ga0190875:0.1060856222233153,(uncultured.Candidatus.Thalassoarchaea.euryarchaeote:0.14479035618852806,Candidatus.Thalassoarchaea.marina:0.11430869407154702)99:0.044502671924145545)100:0.17305829160582273,Archaea.Euryarchaeota.unclassified.Euryarchaeota.Marine.Group.II.uncultured.marine.group.II.euryarchaeote:0.25095963541681165)100:0.17316437095519227)22:0.157143897786338,Archaea.Thaumarchaeota.unclassified.Thaumarchaeota.Marine.Group.I.Marine.Group.III.euryarchaeote.sp.SCGC.AAA288.E19:0.5089786153669835)23:0.09231424134556011,(M.DeepCast.200m.m1.298:0.4619970484468607,((Archaea.Euryarchaeota.Thermoplasmata.Methanomassiliicoccales.Methanomassiliicoccaceae.Candidatus.Methanomethylophilus.alvus.Mx1201:0.09184218618141334,Archaea.Euryarchaeota.Thermoplasmata.Thermoplasmatales.Thermoplasmatales.archaeon.BRNA1:0.09849456704852454)100:0.25844745456448553,(Archaea.Euryarchaeota.Methanomicrobia.unclassified.Methanomicrobia.Candidatus.Methanomassiliicoccus.intestinalis.Issoire.Mx1:0.17944718864880504,M.DeepCast.400m.m2.325:0.20608742505851113)97:0.06601024414708809)100:0.1262551135191727)83:0.04258642977123524)18:0.034030185790000354)18:0.04588464299298537)23:0.14593733569016312)29:0.05454618324419762,(Archaea.Euryarchaeota.Methanopyri.Methanopyrales.Methanopyraceae.Methanopyrus.kandleri.AV19:0.33979220449659264,(Archaea.Euryarchaeota.Methanococci.Methanococcales.Methanocaldococcaceae.Methanocaldococcus.jannaschii.DSM.2661:0.11356510179324375,((Archaea.Euryarchaeota.Methanococci.Methanococcales.Methanococcaceae.Methanococcus.maripaludis.S2:0.17172353187593062,Archaea.Euryarchaeota.Methanococci.Methanococcales.Methanococcaceae.Methanothermococcus.okinawensis.IH1.chromosome:0.08505706060246414)99:0.11687677605761784,Archaea.Euryarchaeota.Methanococci.Methanococcales.Methanocaldococcaceae.Methanotorris.igneus.Kol.5.chromosome:0.04988419774612971)98:0.06593514245405357)96:0.21043300940723536)55:0.053421710179009575)7:0.024727690236960476,(((Archaea.SAGMEG.45:0.23654600136861628,Archaea.SAGMEG.N21:0.19378465531880915)99:0.12032397113561397,(((Archaea.candidate.divison.MSBL1.archaeon.SCGC.AAA261D19:0.02012023154338853,Archaea.candidate.divison.MSBL1.archaeon.SCGC.AAA261F19:0.000001)100:0.08861054056312355,(((KXB00215.candidate.divison.MSBL1.archaeon.SCGC.AAA261C02:0.000001,(Archaea.candidate.divison.MSBL1.archaeon.SCGC.AAA261D19.2:0.000001,Archaea.candidate.divison.MSBL1.archaeon.SCGC.AAA261C02:0.03263287131409452)79:0.000001)62:0.000001,(Archaea.candidate.divison.MSBL1.archaeon.SCGC.AAA833K04:0.000001,Archaea.candidate.divison.MSBL1.archaeon.SCGC.AAA261G05:0.000001)85:0.000001)64:0.000001,Archaea.candidate.divison.MSBL1.archaeon.SCGC.AAA261O19:0.0021633996926346474)100:0.07809048220931919)100:0.15261034680730443,((Archaea.candidate.divison.MSBL1.archaeon.SCGC.AAA382C18:0.1966474790218045,(Archaea.candidate.divison.MSBL1.archaeon.SCGC.AAA259I09:0.000001,Archaea.candidate.divison.MSBL1.archaeon.SCGC.AAA259D14:0.000001)100:0.15845368614872643)52:0.032825304386358195,(Archaea.candidate.divison.MSBL1.archaeon.SCGC.AAA259O05:0.17060153324727617,Archaea.candidate.divison.MSBL1.archaeon.SCGC.AAA382M17:0.1716408769515407)35:0.028196718303402347)100:0.09504874364973817)100:0.1454352549952017)97:0.13010201573724767,((Archaea.Euryarchaeota.Methanobacteria.Methanobacteriales.Methanobacteriaceae.Methanothermobacter.thermautotrophicus.Delta.H:0.11919594253067448,((K.DeepCast.300m.m2.256:0.18452700102815095,Archaea.Euryarchaeota.Methanobacteria.Methanobacteriales.Methanobacteriaceae.Methanobacterium.sp.SWAN.1.chromosome:0.1322688315753912)90:0.047636222437717854,(Archaea.Euryarchaeota.Methanobacteria.Methanobacteriales.Methanobacteriaceae.Methanosphaera.stadtmanae.DSM.3091:0.21293835675756909,Archaea.Euryarchaeota.Methanobacteria.Methanobacteriales.Methanobacteriaceae.Methanobrevibacter.smithii.ATCC.35061:0.21003214967377457)81:0.04411865313003949)99:0.05172600852192089)100:0.09567576910839151,Archaea.Euryarchaeota.Methanobacteria.Methanobacteriales.Methanothermaceae.Methanothermus.fervidus.DSM.2088.chromosome:0.16946586703788624)100:0.15800775456466437)26:0.03417019602590136)8:0.032566842406378166)13:0.0316009800384578)26:0.08812520861394013)24:0.05082882527890703,((K.Offshore.40m.m1.111:0.9172747153906997,(((Verstraetearchaeota.Unclassified.archaeon.V5.Ga0138512:0.010315558073188591,Verstraetearchaeota.Unclassified.archaeon.V4.Ga0138511:0.000763)87:0.000142,Candidatus.Methanosuratus.petracarbonis:0.000001)100:0.11939686319909101,(M.DeepCast.400m.m2.128:0.1964858583434952,((Verstraetearchaeota.Unclassified.archaeon.V3.Ga0138509:0.000441,Candidatus.Methanomethylicus.oleusabulum:0.000001)100:0.04490767346520451,(Candidatus.Methanomethylicus.mesodigestum:0.000001,(Verstraetearchaeota.Unclassified.archaeon.V2.Ga0138507:0.000001,Verstraetearchaeota.Unclassified.archaeon.V1.Ga0138500:0.000518)67:0.000439)100:0.04101737784932486)100:0.12942759858173328)95:0.06539484216974864)100:0.3532594696297273)8:0.056478372372991525,((Archaea.Korarchaeota.Candidatus.Korarchaeum.cryptofilum.OPF8:0.610902746647495,((Archaea.Crenarchaeota.Thermoprotei.Thermoproteales.Thermofilaceae.Thermofilum.pendens.Hrk.5:0.3563902880704931,(((Archaea.Crenarchaeota.Thermoprotei.Thermoproteales.YNP.Site.3.Thermoproteales.Type.I:0.034565977216176526,Archaea.Crenarchaeota.Thermoprotei.Thermoproteales.Thermoproteaceae.Caldivirga.maquilingensis.IC.167:0.1963879185398651)100:0.12129723280232435,(Archaea.Crenarchaeota.Thermoprotei.Thermoproteales.YNP.Site.19.Thermoproteales.Type.I:0.040822057280124,(Archaea.Crenarchaeota.Thermoprotei.Thermoproteales.YNP.Site.4.Thermoproteales.Type.I:0.0335098387868303,(Archaea.Crenarchaeota.Thermoprotei.Thermoproteales.Thermoproteaceae.Vulcanisaeta.distributa.DSM.14429.chromosome:0.09409299235795845,Archaea.Crenarchaeota.Thermoprotei.Thermoproteales.YNP.Site.8.Thermoproteales.Type.I:0.06264882052931098)100:0.02579992472485376)89:0.0408675426087989)100:0.09192009010118654)100:0.11559878196937717,((Archaea.Crenarchaeota.Thermoprotei.Thermoproteales.Thermoproteaceae.Pyrobaculum.aerophilum.IM2:0.053949576303753966,Archaea.Crenarchaeota.Thermoprotei.Thermoproteales.Thermoproteaceae.Thermoproteus.neutrophilus.V24Sta:0.06590726482627456)100:0.07644138025327425,((Archaea.Crenarchaeota.Thermoprotei.Thermoproteales.Archaea.Crenarchaeota.Thermoprotei.Thermoproteales.YNP.Site.19.Thermoproteales.Type.II:0.025396005875347915,Archaea.Crenarchaeota.Thermoprotei.Thermoproteales.Thermoproteaceae.Thermoproteus.uzoniensis.768.20.chromosome:0.06397601857198615)100:0.05637918061979912,Archaea.Crenarchaeota.Thermoprotei.Thermoproteales.Archaea.Crenarchaeota.Thermoprotei.Thermoproteales.YNP.Site.4.Thermoproteales.Type.II:0.01635764712496934)100:0.11189332272353024)100:0.1553039984919681)100:0.18359171234688185)100:0.10701606959940793,(((((Archaea.Crenarchaeota.Thermoprotei.Desulfurococcales.Pyrodictiaceae.Hyperthermus.butylicus.DSM.5456:0.13008476000609243,Archaea.Crenarchaeota.Thermoprotei.Desulfurococcales.Pyrodictiaceae.Pyrolobus.fumarii.1A.DSM.11204:0.11293567038379736)100:0.10059452603348187,Archaea.Crenarchaeota.Thermoprotei.Desulfurococcales.Desulfurococcaceae.Ignicoccus.hospitalis.KIN4.I:0.31341750494204396)46:0.03034420565955273,(((Archaea.Crenarchaeota.Thermoprotei.Desulfurococcales.Desulfurococcaceae.Thermosphaera.aggregans.DSM.11486.chromosome:0.11588323055107971,Archaea.Crenarchaeota.Thermoprotei.Desulfurococcales.Desulfurococcaceae.Desulfurococcus.fermentans.Z.1312.DSM.16532:0.12878220210056013)98:0.06662768927344953,Archaea.Crenarchaeota.Thermoprotei.Desulfurococcales.Desulfurococcaceae.Thermogladius.cellulolyticus.1633:0.15364235417482452)98:0.0721732582482673,Archaea.Crenarchaeota.Thermoprotei.Desulfurococcales.Desulfurococcaceae.Staphylothermus.hellenicus.DSM.1chromosome:0.1709906152121838)92:0.14714493472695586)31:0.03426612999294843,(Archaea.Crenarchaeota.Thermoprotei.Fervidicoccales.Fervidicoccaceae.Fervidicoccus.fontis.Kam940:0.37986777304479036,((Archaea.Crenarchaeota.Thermoprotei.Acidilobales.Caldisphaeraceae.Caldisphaera.lagunensis.IC.154.DSM.15908:0.2554248497678377,(Archaea.Crenarchaeota.Thermoprotei.Acidilobales.Acidilobaceae.Acidilobus.saccharovorans.345.15.chromosome:0.10171376569376875,(Archaea.Crenarchaeota.Thermoprotei.Desulfurococcales.Site.04.Desulfuro:0.009130588027510161,(Archaea.Crenarchaeota.Thermoprotei.Desulfurococcales.Site.19.Desulfuro:0.03045876171979448,(Archaea.Crenarchaeota.Thermoprotei.Desulfurococcales.Site.03.Desulfuro:0.006456696360054727,Archaea.Crenarchaeota.Thermoprotei.Desulfurococcales.Site.08.Desulfuro:0.01169131732365378)41:0.0025543169710985562)67:0.00704524313300334)100:0.12745112200776104)100:0.10444530503362408)96:0.1357753742492134,Archaea.Crenarchaeota.Thermoprotei.Desulfurococcales.Desulfurococcaceae.Aeropyrum.camini.SY1.JCM.12091:0.22000480889102556)96:0.11828836849436082)69:0.04556597065141749)50:0.043425155271885445,(((Archaea.Crenarchaeota.Thermoprotei.Sulfolobales.Sulfolobaceae.Sulfolobus.solfataricus.P2:0.18865897588870703,(Archaea.Crenarchaeota.Thermoprotei.Sulfolobales.Sulfolobaceae.Metallosphaera.sedula.DSM.5348:0.2151669845863287,(Archaea.Crenarchaeota.Thermoprotei.Sulfolobales.Sulfolobaceae.Acidianus.hospitalis.W1.chromosome:0.14744550108361235,Archaea.Crenarchaeota.Thermoprotei.Sulfolobales.Sulfolobales.archaeon.AZ1:0.16878852683755735)78:0.042570015863615106)90:0.04496522496984101)93:0.06763055631212969,Archaea.Crenarchaeota.Thermoprotei.Sulfolobales.Sulfolobales.archaeon.Acd1:0.21211378994769023)93:0.23553824973144194,(Archaea.Crenarchaeota.Thermoprotei.Desulfurococcales.Desulfurococcaceae.Ignisphaera.aggregans.DSM.17230.chromosome:0.16017553102606444,Archaea.Crenarchaeota.Thermoprotei.Desulfurococcales.Desulfurococcaceae.Ingnisphaeroid.species:0.16704426090522564)100:0.22464900394854004)44:0.048913442030791)60:0.11697513606155016)49:0.052049553628862266)12:0.0292883714728483,(((Archaea.CP.YNPFFA.candidate.division.YNPFFA.archaeon.SCGC.AAA471.C03.GBS.N.001.6:0.009303659267226757,((Archaea.CP.YNPFFA.candidate.division.YNPFFA.archaeon.SCGC.AAA471.L14.GBS.N.001.23:0.000001,Archaea.CP.YNPFFA.candidate.division.YNPFFA.archaeon.SCGC.AAA471.B05.Combined.Assembly.YNPFFA.1.YNPFFA:0.000001)99:0.000621,Archaea.CP.YNPFFA.candidate.division.YNPFFA.archaeon.SCGC.AAA471.L13.GBS.N.001.22:0.000001)86:0.0013327450015641203)100:0.21463308229756473,Archaea.Crenarchaeota.Thermoprotei.Sulfolobales.Sulfolobaceae.YNP.08.cren1.8.best.scaffolds:0.23132263951449758)100:0.3482302592630551,(((Candidatus.Marsarchaeota.G2.archaeon.ECH.B.SAG.G06:0.000001,(((Candidatus.Marsarchaeota.G1.archaeon.OSP.B:0.000001,Candidatus.Marsarchaeota.G1.archaeon.BE.D:0.000001)10:0.000001,Candidatus.Marsarchaeota.G2.archaeon.ECH.B.SAG.E12:0.000001)4:0.000001,Archaea.NAG2.ff85.r04.from.BED:0.000001)8:0.000001)18:0.000357,(((PSN93324.Candidatus.Marsarchaeota.G1.archaeon.OSP.B:0.000001,Archaea.NAG2.ff85.r02.from.OSP.C:0.000001)53:0.000001,Candidatus.Marsarchaeota.G1.archaeon.OSP.C:0.000001)53:0.000363,Candidatus.Marsarchaeota.G2.archaeon.ECH.B.SAG.F08:0.000833)17:0.000001)100:0.19456429368512212,(((Candidatus.Marsarchaeota.G2.archaeon.BE.D:0.000001,Archaea.NAG2.mk4.r02.from.BED:0.004550859654975324)57:0.000392,(Candidatus.Marsarchaeota.G2.archaeon.ECH.B.3:0.000001,(Candidatus.Marsarchaeota.G2.archaeon.ECH.B.1:0.000001,Candidatus.Marsarchaeota.G2.archaeon.ECH.B.2:0.000001)17:0.000001)47:0.000001)44:0.000001,(((Candidatus.Marsarchaeota.G2.archaeon.OSP.D:0.000001,Candidatus.Marsarchaeota.G2.archaeon.ECH.B.SAG.C16:0.0011814462563417424)35:0.000001,Archaea.NAG2.mk4.r01.from.OSP.D:0.000001)39:0.000001,Candidatus.Marsarchaeota.G2.archaeon.ECH.B.SAG.M15:0.000716)47:0.000389)100:0.28079709293796595)100:0.3527658445855424)45:0.07306454405489335)13:0.03797217853106562)18:0.044255407437271486)60:0.03998101644856919)58:0.0479138320678695)52:0.03998689595722519)56:0.06800063517401023,(Archaea.Candidatus.Geothermarchaeota.archaeon.JdFR.14:0.21736591234385172,Archaea.Candidatus.Geothermarchaeota.archaeon.JdFR.13:0.21820176439389752)100:0.33291732367057514)100:0.18471297526527009,Archaea.Thaumarchaeota.unclassified.Thaumarchaeota.Candidatus.Caldiarchaeum.subterraneum:0.3512403793794345)72:0.039196826611504296,(Archaea.Aigarchaeota.candidate.division.archaeon.JGI.0000106.J15.GBS.C.001.288:0.000001,Archaea.CP.candidate.division.archaeon.JGI.0000106.J15.GBS.C.001.288:0.000001)100:0.24051932253600933)100:0.11025411586685391)100:0.2628583537510822)91:0.000707,Archaea.CP.candidate.division.archaeon.JGI.0000001.A7.GBS.A.001.112:0.000001);
```
