## Supplementary Material 2 for "Depth-discrete metagenomics reveals the roles of microbes in biogeochemical cycling in the tropical freshwater Lake Tanganyika"

```
((((((Archaea.Parvarchaeota.ARMAN.Candidatus.Micrarchaeum.acidiphilum.ARMAN2:0.8027170892614057,((CG1.02.FULL.Micrarchaeota.47.40:0.368088486683535,CG10.big.fil.rev.8.21.14.0.10.Micrarchaeota.45.29:0.42064363448482167)90:0.10677591295023259,CG1.02.FULL.Micrarchaeota.49.24:0.5546230219795061)100:0.1216531213598957)99:0.09279323752028423,(CG1.02.FULL.Micrarchaeota.55.22:0.44427564763305494,(((CG1.02.FULL.Micrarchaeota.60.51:0.3095190292548775,CG1.02.FULL.Micrarchaeota.55.41:0.3564046144043096)97:0.10520227012558525,(CG08.land.8.20.14.0.20.Micraarchaeota.59.11:0.03986685406098012,CG10.big.fil.rev.8.21.14.0.10.Micraarchaeota.59.7:0.02696297236116152)100:0.30032480989212385)77:0.0706082416875442,CG1.02.FULL.Micrarchaeota.51.15:0.3806517067080937)44:0.04825554957038225)99:0.24556549019192486)99:0.1621381802491726,((CG08.land.8.20.14.0.20.Diapherotrites.30.16:0.5080741943173464,CG09.land.8.20.14.0.10.Diapherotrites.32.12:0.4860551417077206)98:0.3125778984470693,(CG08.land.8.20.14.0.20.Diapherotrites.34.12:0.5321862802802686,((Archaea.DPANN.Diapherotrites.AR10.gwc2.scaffold.150:0.30045735144854646,(Archaea.Diapherotrites.candidate.division.DUSEL3.archaeon.SCGC.AAA011.E11.DUSEL.001.206:0.2017719145663759,CG11.big.fil.rev.8.21.14.0.20.Diapherotrites.37.9:0.21277987257489306)100:0.16811070241085702)59:0.05319030613252407,(Archaea.DPANN.Diapherotrites.AR21.gwc2.scaffold.17919:0.36298420607302617,CG10.big.fil.rev.8.21.14.0.10.Diapherotrites.31.34:0.3204169893513895)57:0.05023429162219539)91:0.07352399679713661)100:0.1174408796645503)96:0.14855454359015985)67:0.05379338076881046,(((((((Archaea.Euryarchaeota.Thermococci.Thermococcales.Thermococcaceae.Palaeococcus.pacificus.DY20341:0.10311930509082368,(Archaea.Euryarchaeota.Thermococci.Thermococcales.Thermococcaceae.Thermococcus.kodakarensis.KOD1:0.07553346198063338,Archaea.Euryarchaeota.Thermococci.Thermococcales.Thermococcaceae.Pyrococcus.furiosus.DSM.3638:0.08062237602056976)80:0.042071004336234896)100:0.2437291129384711,(Archaea.SAGMEG.45:0.226358996337785,(Archaea.SAGMEG.N21:0.1706551111605914,CG08.land.8.20.14.0.20.Hadesarchaea.51.8:0.23701133967212007)90:0.06433576974352384)100:0.20683087889956076)66:0.05094856538200432,((Archaea.Euryarchaeota.Methanopyri.Methanopyrales.Methanopyraceae.Methanopyrus.kandleri.AV19:0.37004857548367287,(Archaea.Euryarchaeota.Methanobacteria.Methanobacteriales.Methanothermaceae.Methanothermus.fervidus.DSM.2088.chromosome:0.16006986994961814,(((('Archaea.Euryarchaeota.Methanobacteria.Methanobacteriales.Methanobacteriaceae.Methanobacterium.sp..SWAN.1.chromosome':0.13978428013655764,Archaea.Euryarchaeota.Methanobacteria.Methanobacteriales.Methanobacteriaceae.Methanosphaera.stadtmanae.DSM.3091:0.20358618409564855)44:0.04039709960326299,Archaea.Euryarchaeota.Methanobacteria.Methanobacteriales.Methanobacteriaceae.Methanobrevibacter.smithii.ATCC.35061:0.20758302123741945)73:0.03578910644568811,K.DeepCast.300m.m2.256:0.09999758959511063)97:0.03236824299617558,Archaea.Euryarchaeota.Methanobacteria.Methanobacteriales.Methanobacteriaceae.Methanothermobacter.thermautotrophicus.Delta.H:0.09951425092263166)100:0.11110345008615496)100:0.13884553975977898)67:0.047511210453076824,(Archaea.Euryarchaeota.Methanococci.Methanococcales.Methanocaldococcaceae.Methanocaldococcus.jannaschii.DSM.2661:0.11707590191219985,(Archaea.Euryarchaeota.Methanococci.Methanococcales.Methanocaldococcaceae.Methanotorris.igneus.Kol.5.chromosome:0.059028846943866675,(Archaea.Euryarchaeota.Methanococci.Methanococcales.Methanococcaceae.Methanothermococcus.okinawensis.IH1.chromosome:0.08522959458035606,Archaea.Euryarchaeota.Methanococci.Methanococcales.Methanococcaceae.Methanococcus.maripaludis.S2:0.16000194619962782)100:0.12485097209789542)98:0.06179190169380444)100:0.25639402708498515)50:0.0403011068660839)55:0.045504627829534794,(((Archaea.Korarchaeota.Candidatus.Korarchaeum.cryptofilum.OPF8:0.6234674934605167,((Archaea.Crenarchaeota.Thermoprotei.Thermoproteales.Thermofilaceae.Thermofilum.pendens.Hrk.5:0.35579821712748494,(((Archaea.Crenarchaeota.Thermoprotei.Thermoproteales.Thermoproteaceae.Pyrobaculum.aerophilum.IM2:0.0576700474199936,Archaea.Crenarchaeota.Thermoprotei.Thermoproteales.Thermoproteaceae.Thermoproteus.neutrophilus.V24Sta:0.06754056356459293)100:0.07629069319817816,(Archaea.Crenarchaeota.Thermoprotei.Thermoproteales.Thermoproteaceae.Thermoproteus.uzoniensis.768.20.chromosome:0.11000863288137808,Archaea.Crenarchaeota.Thermoprotei.Thermoproteales.Archaea.Crenarchaeota.Thermoprotei.Thermoproteales.YNP.Site.4.Thermoproteales.Type.II:0.037661000217461105)100:0.08893992733285572)100:0.1676138227879007,(((Archaea.Crenarchaeota.Thermoprotei.Thermoproteales.YNP.Site.4.Thermoproteales.Type.I:0.04006643158574086,(Archaea.Crenarchaeota.Thermoprotei.Thermoproteales.Thermoproteaceae.Vulcanisaeta.distributa.DSM.14429.chromosome:0.097345259249908,Archaea.Crenarchaeota.Thermoprotei.Thermoproteales.YNP.Site.8.Thermoproteales.Type.I:0.05193423361374716)100:0.029011639428099922)93:0.052042661183636874,Archaea.Crenarchaeota.Thermoprotei.Thermoproteales.YNP.Site.19.Thermoproteales.Type.I:0.03863408441181937)100:0.08723302779937914,(Archaea.Crenarchaeota.Thermoprotei.Thermoproteales.YNP.Site.3.Thermoproteales.Type.I:0.03710734637725022,Archaea.Crenarchaeota.Thermoprotei.Thermoproteales.Thermoproteaceae.Caldivirga.maquilingensis.IC.167:0.1976557439274722)100:0.13080435767132936)100:0.130121619621423)100:0.21514736785266342)100:0.14994053969940202,(((((Archaea.Crenarchaeota.Thermoprotei.Desulfurococcales.Pyrodictiaceae.Pyrolobus.fumarii.1A.DSM.11204:0.13479158595648766,Archaea.Crenarchaeota.Thermoprotei.Desulfurococcales.Pyrodictiaceae.Hyperthermus.butylicus.DSM.5456:0.13217660697725986)100:0.10617825491317623,Archaea.Crenarchaeota.Thermoprotei.Desulfurococcales.Desulfurococcaceae.Ignicoccus.hospitalis.KIN4I:0.32638695626106573)49:0.04458552568300922,(Archaea.Crenarchaeota.Thermoprotei.Desulfurococcales.Desulfurococcaceae.Aeropyrum.camini.SY1.JCM.12091:0.2318968019152825,(Archaea.Crenarchaeota.Thermoprotei.Acidilobales.Caldisphaeraceae.Caldisphaera.lagunensis.IC.154.DSM.15908:0.256096830558711,(Archaea.Crenarchaeota.Thermoprotei.Acidilobales.Acidilobaceae.Acidilobus.saccharovorans.345.15.chromosome:0.09829288833083005,(Archaea.Crenarchaeota.Thermoprotei.Desulfurococcales.Site.19.Desulfuro:0.027855351997451372,Archaea.Crenarchaeota.Thermoprotei.Desulfurococcales.Site.03.Desulfuro:0.017774958250363238)100:0.13313422825671184)100:0.09617968233891672)100:0.16273588596018929)100:0.14421762110444547)31:0.03644364764352259,(((Archaea.Crenarchaeota.Thermoprotei.Sulfolobales.Sulfolobales.archaeon.Acd1:0.20327683874959845,((Archaea.Crenarchaeota.Thermoprotei.Sulfolobales.Sulfolobaceae.Acidianus.hospitalis.W1.chromosome:0.14673341924118288,(Archaea.Crenarchaeota.Thermoprotei.Sulfolobales.Sulfolobaceae.Metallosphaera.sedula.DSM.5348:0.21048808459698876,Archaea.Crenarchaeota.Thermoprotei.Sulfolobales.Sulfolobales.archaeon.AZ1:0.1461633159066995)36:0.03618596801080898)98:0.04972671216266189,Archaea.Crenarchaeota.Thermoprotei.Sulfolobales.Sulfolobaceae.Sulfolobus.solfataricus.P2:0.19332402619425215)100:0.06867923912666063)100:0.2399325898299023,(Archaea.Crenarchaeota.Thermoprotei.Desulfurococcales.Desulfurococcaceae.Ignisphaera.aggregans.DSM.17230.chromosome:0.16220895298991023,Archaea.Crenarchaeota.Thermoprotei.Desulfurococcales.Desulfurococcaceae.Ingnisphaeroid.species:0.1618386639267504)100:0.22791431482852342)74:0.06710368495998242,(Archaea.Crenarchaeota.Thermoprotei.Desulfurococcales.Desulfurococcaceae.Staphylothermus.hellenicus.DSM.12710.chromosome:0.17839289411333725,(Archaea.Crenarchaeota.Thermoprotei.Desulfurococcales.Desulfurococcaceae.Thermogladius.cellulolyticus.1633:0.1541637792954731,(Archaea.Crenarchaeota.Thermoprotei.Desulfurococcales.Desulfurococcaceae.Thermosphaera.aggregans.DSM.11486.chromosome:0.11615587215595857,Archaea.Crenarchaeota.Thermoprotei.Desulfurococcales.Desulfurococcaceae.Desulfurococcus.fermentans.Z.1312.DSM.16532:0.1256262847599836)100:0.07428261206010944)100:0.06404307370670237)100:0.15932227793219544)13:0.027895833407671322)33:0.05226809645793873,Archaea.Crenarchaeota.Thermoprotei.Fervidicoccales.Fervidicoccaceae.Fervidicoccus.fontis.Kam940:0.3693933265932485)100:0.11465917166302475)74:0.06381156126586074)58:0.07648925062564871,(((Candidatus.Bathyarchaeota.archaeon.RBG.13.38.9:0.3995856298162277,archaeon.RBG.16.50.20:0.3710967137039054)100:0.13489466257236415,((Archaea.Thaumarchaeota.MCG.Thaumarcheon.SCGC.AB.539.E09:0.24312217311585238,(Candidatus.Bathyarchaeota.archaeon.RBG.13.52.12:0.23267985627417653,Candidatus.Bathyarchaeota.archaeon.RBG.16.57.9:0.25869769237265583)90:0.0773833938122439)100:0.2715323896482027,(Candidatus.Bathyarchaeota.archaeon.RBG.16.48.13:0.4028582900838358,(CG.4.8.14.3.um.filter.Bathyarchaeota.42.8:0.10636555187013341,(Candidatus.Bathyarchaeota.archaeon.RBG.13.46.16b:0.15991473475453954,CG07.land.8.20.14.0.80.Bathyarchaeota.47.9:0.12737408807232953)52:0.027869014060059705)100:0.21565651633810523)57:0.04399660371142966)42:0.031234300884817934)100:0.07989072971486078,((((Archaea.CP.YNPFFA.candidate.division.YNPFFA.archaeon.SCGC.AAA471.L14.GBS.N.001.23:0.000001,Archaea.CP.YNPFFA.candidate.division.YNPFFA.archaeon.SCGC.AAA471.B05.Combined.Assembly.YNPFFA.1..YNPFFA:0.000001)100:0.000001,(Archaea.CP.YNPFFA.candidate.division.YNPFFA.archaeon.SCGC.AAA471.L13.GBS.N.001.22:0.000001,Archaea.CP.YNPFFA.candidate.division.YNPFFA.archaeon.SCGC.AAA471.C03.GBS.N.001.6:0.0024645499050088837)65:0.000001)100:0.6053170389905009,(Archaea.Thaumarchaeota.unclassified.Thaumarchaeota.Candidatus.Caldiarchaeum.subterraneum:0.3542249509491491,((((Archaea.Aigarchaeota.candidate.division.pSL4.archaeon.SCGC.AAA471.B22.Combined.Assembly.pSL4.1..pSL4:0.000001,Archaea.Aigarchaeota.candidate.division.pSL4.archaeon.SCGC.AAA471.F17.GBS.N.001.13:0.000001)100:0.03800532865382378,Archaea.Aigarchaeota.Aigarchaeota.archaeon.strain.OS1:0.03435481592558132)100:0.21784917850277719,((Archaea.Aigarchaeota.candidate.division.pSL4.archaeon.SCGC.AAA471.E14.Combined.Assembly.pSL4.3..pSL4:0.000001,Archaea.Aigarchaeota.candidate.division.pSL4.archaeon.SCGC.AAA471.E14.GBS.N.001.10:0.000658)100:0.000001,Archaea.Aigarchaeota.candidate.division.pSL4.archaeon.JGI.0000001.A7.GBS.A.001.112:0.000944)100:0.26419333657204547)100:0.11722167583663845,Archaea.Aigarchaeota.candidate.division.pSL4.archaeon.JGI.0000106.J15.GBS.C.001.288:0.2511185707867418)81:0.05486832652924489)100:0.18764763350113167)54:0.07489754662075265,(Archaea.Thaumarchaeota.Thaumarchaeota.archaeon.strain.DS1.Dragon.Thaumarchaeon:0.5174096214994415,(((Archaea.Thaumarchaeota.Nitrososphaerales.Nitrososphaeraceae.Nitrososphaera.viennensis.EN76:0.28720498073338163,('Archaea.Thaumarchaeota.Cenarchaeales.Cenarchaeaceae.Cenarchaeum.symbiosum.A.':0.21149559393429218,(((K.Offshore.80m.m2.203:0.007674724022260548,K.Offshore.80m.m1.039:0.016712597632333903)100:0.14698833553121604,((M.DeepCast.65m.m1.070:0.01467601788894246,K.DeepCast.100m.mx.034:0.028583745314719522)100:0.10727127595955022,Archaea.Thaumarchaeota.Thaumarchaeota.archaeon.MY2:0.06462322437507506)100:0.12382553201198965)14:0.022942000304909005,(((('Archaea.Thaumarchaeota.Nitrosopumilales.Nitrosopumilaceae.Nitrosopumilus.sp..MY1.MY1':0.009664139541795791,(CG10.big.fil.rev.8.21.14.0.10.Nitrosopumilus.33.7:0.00667767761421123,CG.4.9.14.0.8.um.filter.Nitrosopumilales.34.10:0.024094295052129677)99:0.004616578078438849)100:0.06451286914251053,CG15.BIG.FIL.POST.REV.8.21.14.020.Nitrosopumilales.37.12:0.05436995757578922)42:0.014041626859861989,((Archaea.Thaumarchaeota.unclassified.Thaumarchaeota.Marine.Group.I.Marine.Group.I.thaumarchaeote.SCGC.AAA160.J20:0.11721954852099037,CG.4.9.14.0.2.um.filter.Nitrosopumilales.34.16:0.049739279086989274)71:0.01546392287436893,(Archaea.Thaumarchaeota.Nitrosopumilales.Nitrosopumilaceae.Candidatus.Nitrosopumilus.koreensis.AR1:0.04647857453497961,Archaea.Thaumarchaeota.Thaumarchaeota.archaeon.SCGC.AAA282.K18:0.08066223969367226)35:0.015907622867445514)98:0.04243774653126664)67:0.07731431298724312,(Archaea.Thaumarchaeota.CSP1.1:0.1305038151685629,((((('Archaea.Thaumarchaeota.unclassified.Thaumarchaeota.Marine.Group.I.Marine.Group.I.thaumarchaeote.sp..SCGC.AAA008.G03':0.04566907266866549,'Archaea.Thaumarchaeota.unclassified.Thaumarchaeota.Marine.Group.I.Marine.Group.I.thaumarchaeote.sp..SCGC.AAA288.E09':0.023146517120018917)100:0.024028602580205227,'Archaea.Thaumarchaeota.unclassified.Thaumarchaeota.Marine.Group.I.Marine.Group.I.thaumarchaeote.sp..SCGC.AAA288.M23':0.045726465888794365)89:0.018384426732276804,('Archaea.Thaumarchaeota.unclassified.Thaumarchaeota.Marine.Group.I.Marine.Group.I.thaumarchaeote.sp..SCGC.AAA288.N23':0.07852160503869765,(('Archaea.Thaumarchaeota.unclassified.Thaumarchaeota.Marine.Group.I.Marine.Group.I.crenarchaeote.sp..SCGC.AAA288.I14':0.03152669763187266,Archaea.Thaumarchaeota.unclassified.Thaumarchaeota.Marine.Group.I.Marine.Group.I.crenarchaeon.SCGC.AB.629.I23:0.2551141271433388)77:0.018083315977508896,('Archaea.Thaumarchaeota.unclassified.Thaumarchaeota.Marine.Group.I.Marine.Group.I.thaumarchaeote.sp..SCGC.AAA008.O18':0.019202589493998445,((Mariner.m1.bin.058:0.007272722863459702,Archaea.Thaumarchaeota.Thaumarchaeota.archaeon.SCGC.AB.663.P07:0.19199338497695173)33:0.03145102872487504,'Archaea.Thaumarchaeota.unclassified.Thaumarchaeota.Marine.Group.I.Marine.Group.I.thaumarchaeote.sp..SCGC.AAA008.P02':0.027381645909029917)46:0.010684657673393438)44:0.006829158826779036)100:0.034119304711830445)78:0.011548703966218099)88:0.016580813492150348,('Archaea.Thaumarchaeota.unclassified.Thaumarchaeota.Marine.Group.I.Marine.Group.I.thaumarchaeote.sp..SCGC.AAA288.P18':0.0857612110659205,'Archaea.Thaumarchaeota.unclassified.Thaumarchaeota.Marine.Group.I.Marine.Group.I.thaumarchaeote.sp..SCGC.AAA288.D03':0.05027336195568388)48:0.010047760355127)100:0.09049254333663237,('Archaea.Thaumarchaeota.unclassified.Thaumarchaeota.Marine.Group.I.Marine.Group.I.thaumarchaeote.sp..SCGC.AAA288.K05':0.13574964977145365,('Archaea.Thaumarchaeota.unclassified.Thaumarchaeota.Marine.Group.I.Marine.Group.I.thaumarchaeote.sp..SCGC.AAA288.P02':0.036789310904051575,('Archaea.Thaumarchaeota.unclassified.Thaumarchaeota.Marine.Group.I.Marine.Group.I.thaumarchaeote.sp..SCGC.AAA008.M21':0.015643610107594963,KiloMoana.m2.bin.013:0.000001)92:0.008220976507028244)92:0.11458977075423293)88:0.0320395993647562)92:0.08347616770584265)52:0.0528945628907862)12:0.024430318788699612)46:0.054694648650809086)92:0.2782494133184308)92:0.17334881197285945,Thaumarchaeota.archaeon.RBG.16.49.8:0.3265290276440842)66:0.0670795748712214,(Archaea.Thaumarchaeota.Thaumarchaeota.archaeon.strain.BS4:0.44162311569869406,Archaea.Thaumarchaeota.Thaumarchaeota.archaeon.SCGC.AB.179.E04.GBS.N.001.221:0.24641798618258415)35:0.052685211888972905)65:0.085859965781379)92:0.1462186748008536)47:0.05893565369988574)28:0.05511335636756609)86:0.0541112002630717,((Archaea.Lokiarchaeota.DG.43:0.1333716682670243,Archaea.Lokiarchaeota.SG8.8:0.12361039545311092)100:0.5452771156887257,((Archaea.CP.Thorarchaeota.WOR.bin.SMTZ1.83:0.13876742173339363,Archaea.CP.Thorarchaeota.WOR.bin.SG827a:0.10371148180293721)100:0.4126816944915257,(Archaea.Lokiarchaeaota.archeaon.Loki:0.5666996308336234,Archaea.Lokiarchaeota.RBG.13.Lokiarchaeota.45.8:0.4298798675454063)99:0.15603138242740844)60:0.06509850296175168)80:0.05226993293047144)88:0.09013063972697077)23:0.034172321023202556,(Archaea.CP.Z7ME43.WOR.bin.DG.70:0.5044710258002141,(((Archaea.Euryarchaeota.Archaeoglobi.Archaeoglobales.Archaeoglobaceae.Archaeoglobus.fulgidus.DSM.8774:0.18437302090744945,Archaea.Euryarchaeota.Archaeoglobi.Archaeoglobales.Archaeoglobaceae.Ferroglobus.placidus.DSM.10642.chromosome:0.10672504290053952)97:0.2523040118975697,(((Archaea.Euryarchaeota.Methanomicrobia.Methanomicrobiales.Methanomicrobiaceae.Methanofollis.liminatans.GKZPZ.DSM.4140:0.21373559874101833,((Archaea.Euryarchaeota.Methanomicrobia.Methanomicrobiales.Methanospirillaceae.Methanospirillum.hungatei.JF.1:0.2567398863782824,((Archaea.Euryarchaeota.Methanomicrobia.Methanomicrobiales.Methanoregulaceae.Candidatus.Methanosphaerula.palustris.E1.9c:0.17413991924712358,Archaea.Euryarchaeota.Methanomicrobia.Methanomicrobiales.Methanoregulaceae.Candidatus.Methanoregula.boonei.6A8:0.16956086335291198)58:0.03511553880609464,Archaea.Euryarchaeota.Methanomicrobia.Methanomicrobiales.Methanoregulaceae.Methanolinea.tarda.NOBI.1:0.2146481034038792)60:0.031184030635846405)68:0.05160262863757881,(Archaea.Euryarchaeota.Methanomicrobia.Methanomicrobiales.Methanomicrobiaceae.Methanoculleus.bourgensis.MS2:0.18433804671154697,(Archaea.Euryarchaeota.Methanomicrobia.Methanomicrobiales.Methanomicrobiaceae.Methanomicrobium.mobile.BP.DSM.1539:0.14095330482328983,Archaea.Euryarchaeota.Methanomicrobia.Methanomicrobiales.Methanomicrobiaceae.Methanoplanus.petrolearius.DSM.11571.chromosome:0.11551077854808289)100:0.11520720857836864)61:0.0362080212129694)46:0.03844714078348144)29:0.043477014827348004,Archaea.Euryarchaeota.Methanomicrobia.Methanomicrobiales.Methanocorpusculaceae.Methanocorpusculum.labreanum.Z:0.3126371272078474)100:0.23203013808047812,(((('Archaea.Euryarchaeota.Halobacteria.Halobacteriales.Halobacteriaceae.Halobacterium.sp..NRC.1':0.17269666675491768,((((Archaea.Euryarchaeota.Halobacteria.Halobacteriales.Halobacteriaceae.Halosimplex.carlsbadense.2.9.1:0.10763494825942965,Archaea.Euryarchaeota.Halobacteria.Halobacteriales.Halobacteriaceae.Haloarcula.marismortui.ATCC.43049:0.10207251624103497)92:0.05110232062978737,Archaea.Euryarchaeota.Halobacteria.Halobacteriales.Halobacteriaceae.Halomicrobium.mukohataei.DSM.12286:0.07511013597291072)73:0.021501998953711965,Archaea.Euryarchaeota.Halobacteria.Halobacteriales.Halobacteriaceae.Halorhabdus.utahensis.DSM.12940:0.10929575935613789)42:0.029016390930193037,(Archaea.uncultured.halophilic.archaeon.J07ABHX64:0.16736236614804811,Archaea.Euryarchaeota.Halobacteria.Halobacteriales.Halobacteriaceae.Natronomonas.pharaonis.Gabara.DSM.2160:0.11388290036519999)48:0.025211157996984035)69:0.02712556188649362)20:0.01934062206925269,(Archaea.Euryarchaeota.Halobacteria.Halobacteriales.Halobacteriaceae.Halococcus.saccharolyticus.DSM.5350:0.1430651746227145,(Archaea.Euryarchaeota.Halobacteria.Halobacteriales.Halobacteriaceae.Halobiforma.nitratireducens.JCM.10879:0.03131999527190077,((((((Archaea.Euryarchaeota.Halobacteria.Halobacteriales.Halobacteriaceae.Halovivax.ruber.XH.70.DSM.18193:0.12112047798768888,Archaea.Euryarchaeota.Halobacteria.Halobacteriales.Halobacteriaceae.Halostagnicola.larsenii.XH.48.DSM.176:0.07577025888362066)38:0.027321353939545823,Archaea.Euryarchaeota.Halobacteria.Halobacteriales.Halobacteriaceae.Natrinema.pellirubrum.157.JCM.10476:0.04281034516697835)12:0.010522949284625938,Archaea.Euryarchaeota.Halobacteria.Halobacteriales.Halobacteriaceae.Haloterrigena.turkmenica.DSM.5511:0.029054384433171432)20:0.006916887907773894,(Archaea.Euryarchaeota.Halobacteria.Halobacteriales.Halobacteriaceae.Natronobacterium.gregoryi.SP2.DSM.3393:0.04864629386586605,(Archaea.Euryarchaeota.Halobacteria.Halobacteriales.Halobacteriaceae.Natronococcus.occultus.SP4.DSM.3396:0.04400158202945148,Archaea.Euryarchaeota.Halobacteria.Halobacteriales.Halobacteriaceae.Natronolimnobius.innermongolicus.JCM.12255:0.032906604830011066)76:0.009833479507634024)42:0.005764905241426366)38:0.044080702035629304,(Archaea.Euryarchaeota.Halobacteria.Halobacteriales.Halobacteriaceae.Natrialba.magadii.ATCC.43099.chromosome:0.03514811976287646,Archaea.Euryarchaeota.Halobacteria.Halobacteriales.Halobacteriaceae.Natronorubrum.sulfidifaciens.JCM.14089:0.0388158926392399)87:0.013101134700120198)10:0.006068495822724618,Archaea.Euryarchaeota.Halobacteria.Halobacteriales.Halobacteriaceae.Halopiger.xanaduensis.SH.6:0.028662269464720058)12:0.01008506224438177)82:0.0812841816270149)28:0.02507594222176035)5:0.02185593430606314,(((Archaea.Euryarchaeota.Halobacteria.Halobacteriales.Halobacteriaceae.Haladaptatus.paucihalophilus.DX253.DSM.18195:0.12011438683234399,(Archaea.Euryarchaeota.Halobacteria.Halobacteriales.Halobacteriaceae.Halalkalicoccus.jeotgali.B3.chromosome:0.149294444957083,'Archaea.Euryarchaeota.Halobacteria.Natrialbales.Natrialbaceae.Salinarchaeum.sp..Harcht.Bsk1':0.16819915716511735)58:0.033717977229894114)50:0.0404617873722537,(Archaea.Euryarchaeota.Halobacteria.Halobacteriales.Halobacteriaceae.Haloplanus.natans.RE.101.DSM.17983:0.09385541870223157,((Archaea.uncultured.halophilic.archaeon.J07ABHX67.version.2:0.13598384840996225,Archaea.Euryarchaeota.Halobacteria.Halobacteriales.Halobacteriaceae.Halobacteriaceae.archaeon.G22:0.08319673911688819)100:0.04361274900219758,Archaea.Euryarchaeota.Halobacteria.Halobacteriales.haloarchaeon.3A1.DGR:0.1267672903633894)69:0.025104338174947394)92:0.019857188295866468)24:0.048303348743774954,('Archaea.Euryarchaeota.Halobacteria.Halobacteriales.Halobacteriaceae.Halobaculum.sp..A07HB70':0.18862217460094044,((Archaea.Euryarchaeota.Halobacteria.Halobacteriales.Halobacteriaceae.Halogranum.salarium.B.1:0.09072040713825524,((Archaea.Euryarchaeota.Halobacteria.Halobacteriales.Halobacteriaceae.Haloquadratum.walsbyi.HBSQ001.DSM.16790:0.13323922426560575,(Archaea.Euryarchaeota.Halobacteria.Halobacteriales.Halobacteriaceae.Halosarcina.pallida.JCM.14848:0.04369239987529738,Archaea.Euryarchaeota.Halobacteria.Halobacteriales.Halobacteriaceae.Halogeometricum.borinquense.DSM.11551.chromosome:0.028381498324532295)100:0.03197848517060509)96:0.026730933339873086,Archaea.Euryarchaeota.Halobacteria.Halobacteriales.Halobacteriaceae.Haloferax.mediterranei.R.4.ATCC.33500:0.08360118281513707)59:0.02100123412235444)97:0.029236483087212495,((('Archaea.Euryarchaeota.Halobacteria.Halobacteriales.Halobacteriaceae.Halorubrum.sp..A07HR60':0.16291225447732538,(Archaea.Euryarchaeota.Halobacteria.Halobacteriales.Halobacteriaceae.Halorubrum.lacusprofundi.ATCC.49239:0.02943062210666847,'Archaea.Euryarchaeota.Halobacteria.Halobacteriales.Halobacteriaceae.Halorubrum.sp..A07HR67':0.0433570794711482)100:0.0689840957942156)75:0.027078398527519365,('Archaea.Euryarchaeota.Halobacteria.Haloferacales.Haloferacaceae.Halohasta.litchfieldiae.tADL..Hlit.replicon.OLD.NAMEhalophilic.archaeon.sp..True.ADL':0.06057414340869505,('Archaea.Euryarchaeota.Halobacteria.Halobacteriales.Halobacteriaceae.Halonotius.sp..J07ABHN4.version.2':0.09852377429702663,(Archaea.uncultured.archaeon.J07ABHN6.version.2:0.002545749588768409,'Archaea.Euryarchaeota.Halobacteria.Halobacteriales.Halobacteriaceae.Halonotius.sp..A07HN63':0.008385956245291482)100:0.04706309180807988)100:0.04100720521888812)100:0.06503406810848977)55:0.01631356808470663,'Archaea.Euryarchaeota.Halobacteria.halophilic.archaeon.sp..DL31..DL31.replicon.1.OLD.NAME.halophilic.archaeon.sp..DL31':0.13724886039450945)51:0.0191300718707339)41:0.016862055442487645)29:0.01088870649773055)21:0.019330841358258688)100:0.43815413799115177,((('Archaea.Euryarchaeota.Methanomicrobia.Methanosarcinales.uncultured.Methanosarcinales.sp..ANME.2D.ANME.V10':0.28450854457868147,(Archaea.Euryarchaeota.Methanomicrobia.Methanosarcinales.Methanosarcinaceae.Methanosarcina.barkeri.Fusaro.DSM.804:0.19312723224005568,(((Archaea.Euryarchaeota.Methanomicrobia.Methanosarcinales.Methanosarcinaceae.Methanococcoides.burtonii.DSM.6242:0.1215147787948565,Archaea.Euryarchaeota.Methanomicrobia.Methanosarcinales.Methanosarcinaceae.Methanohalophilus.mahii.DSM.5219.chromosome:0.19599692803862867)89:0.040914289361183354,(Archaea.Euryarchaeota.Methanomicrobia.Methanosarcinales.Methanosarcinaceae.Methanosalsum.zhilinae.WeN5.DSM.404017:0.15654718464042316,Archaea.Euryarchaeota.Methanomicrobia.Methanosarcinales.Methanosarcinaceae.Methanohalobium.evestigatum.Z.7303.chromosome:0.21342239314184352)75:0.03833868554975739)63:0.023876083418262528,(Archaea.Euryarchaeota.Methanomicrobia.Methanosarcinales.Methanosarcinaceae.Methanomethylovorans.hollandica.DSM.15978:0.1365132650814722,Archaea.Euryarchaeota.Methanomicrobia.Methanosarcinales.Methanosarcinaceae.Methanolobus.psychrophilus.R15:0.13878295973870358)99:0.045729703536194766)83:0.052939929091629256)100:0.12157050091713284)76:0.059948035827247725,(Archaea.Euryarchaeota.Methanomicrobia.Methanosarcinales.Methermicoccaceae.Methermicoccus.shengliensis.DSM.18856:0.3234794757199202,Archaea.Euryarchaeota.Methanomicrobia.Methanosarcinales.Methanosaetaceae.Methanosaeta.thermophila.PT:0.3326412333278035)68:0.051246904513055025)66:0.04219334472453218,('Archaea.Euryarchaeota.Methanomicrobia.Methanocellales.Methanocellaceae.Methanocella.sp..RC.I.Manual.curation.by.Zhe.Lv':0.30974177213182896,'Archaea.Euryarchaeota.Methanomicrobia.Methanocellales.Methanoflorens.stordalenmirensis.Draft.v4.3.2':0.3584212279450254)48:0.06055817287521048)38:0.037203359778420264)32:0.03755648148048518)99:0.12151268055743181)92:0.06088983269389381,((((M.DeepCast.200m.m1.298:0.2507095598374267,(((Euryarchaeota.archaeon.RBG.16.68.13:0.08785767367483555,(Euryarchaeota.archaeon.RBG.16.67.27:0.09251566236651998,Euryarchaeota.archaeon.RBG.19FT.COMBO.69.17:0.08902076452980667)63:0.02449871229208167)99:0.10801124806295093,Euryarchaeota.archaeon.RBG.16.68.12:0.1834869869928939)99:0.19558708262507007,((Euryarchaeota.archaeon.RBG.16.62.10:0.12102843501309613,(Euryarchaeota.archaeon.RBG.13.61.15:0.06757333803274923,(Euryarchaeota.archaeon.RBG.13.57.23:0.035401483718943805,Euryarchaeota.archaeon.RBG.19FT.COMBO.56.21:0.011112669626271998)100:0.08847373504167821)92:0.02115704806438634)100:0.1736244903720916,((M.DeepCast.400m.m2.325:0.1331331580726407,Archaea.Euryarchaeota.Methanomicrobia.unclassified.Methanomicrobia.Candidatus.Methanomassiliicoccus.intestinalis.Issoire.Mx1:0.14222008582745493)86:0.08903604203674709,(Archaea.Euryarchaeota.Thermoplasmata.Methanomassiliicoccales.Methanomassiliicoccaceae.Candidatus.Methanomethylophilus.alvus.Mx1201:0.10405629594094856,Archaea.Euryarchaeota.Thermoplasmata.Thermoplasmatales.Thermoplasmatales.archaeon.BRNA1:0.10457681213694725)100:0.2557561445723011)94:0.08756319914277988)54:0.049902412537359275)61:0.024434582238469726)49:0.03000885259252728,(TahiMoana.co.bin.162:0.5647725037652465,((Mariner.co.bin.015:0.18425848402619005,Archaea.Euryarchaeota.unclassified.Euryarchaeota.Marine.Group.II.uncultured.marine.group.II.euryarchaeote:0.21741408365341508)98:0.40244604560125463,'Archaea.Thaumarchaeota.unclassified.Thaumarchaeota.Marine.Group.I.Marine.Group.III.euryarchaeote.sp..SCGC.AAA288.E19':0.4994344827039625)83:0.02832238070727522)42:0.10282459264070365)47:0.053873874654383425,(((Euryarchaeota.archaeon.RBG.13.31.8:0.00874990626835137,Archaea.Euryarchaeota.RBG.13.Euryarchaeota.31.8:0.01454901011997567)100:0.250496862986338,Archaea.Euryarchaeota.Thermoplasmata.Thermoplasmatales.Thermoplasmatales.archaeon.SCGC.AB.539.C06:0.2214716889563042)100:0.15528343742164186,CG01.land.8.20.14.3.00.Euryarchaeota.38.12:0.3231916217836668)76:0.07833905827067822)75:0.058478443744466535,((Archaea.Euryarchaeota.Thermoplasmata.Thermoplasmatales.Thermoplasmataceae.Thermoplasma.acidophilum.DSM.1728:0.24483309763740158,(Archaea.Euryarchaeota.Thermoplasmata.Thermoplasmatales.Ferroplasmaceae.Ferroplasma.acidarmanus.Fer1:0.20584765237147318,Archaea.Euryarchaeota.Thermoplasmata.Thermoplasmatales.Picrophilaceae.Picrophilus.torridus.DSM.9790:0.15115429922675316)99:0.12475573610349544)99:0.3837939172432696,Archaea.Euryarchaeota.unclassified.Euryarchaeota.Aciduliprofundum.boonei.T469.chromosome:0.2829190863910691)79:0.0977862696034375)82:0.12940562883191653)74:0.04871206252555638)33:0.03653410380486166)67:0.08169410628176221,((Archaea.Euryarchaeota.Altiarchaeales.Altiarchaeum.IMC4:0.29139889921583206,(M.DeepCast.200m.m2.220:0.26061523865098346,Archaea.Unknown.DPANN.WOR.bin.SMTZ1.59:0.18187172342490854)71:0.12871637277350834)100:0.1588516339757664,((CG.4.9.14.0.8.um.filter.Altiarchaeum.SM1.32.206:0.000610,Archaea.Euryarchaeota.Altiarchaeales.Altiarchaeum.hamiconexum:0.000001)100:0.10342508138820916,Archaea.Euryarchaeota.Altiarchaeales.Altiarchaeum.BJP.IG2157.Altiarchaeum.SM1.33.3500:0.11168790018681829)100:0.6056562123660902)100:0.18224479871639376)32:0.05222251257455879,(((K.DeepCast.250m.m1.172:0.829830643825455,(Archaea.DPANN.Aenigmarchaeota.AR5.gwa2.scaffold.521:0.5788127082031438,((Archaea.CP.Micrarchaeota.WOR.bin.DG.71.2:0.1777069306994914,Candidatus.Micrarchaeota.archaeon.RBG.16.36.9:0.24879287910187253)99:0.24487046609366647,((((Archaea.CP.Micrarchaeota.WOR.bin.SMTZ.76:0.08542839362274135,Archaea.CP.Micrarchaeota.WOR.bin.SMTZ.76.1:0.06630073282119753)100:0.0939430424351011,Archaea.CP.Micrarchaeota.WOR.bin.STMZ1.77:0.179001825060229)96:0.10033908387343038,(Candidatus.Micrarchaeota.archaeon.RBG.16.49.10:0.3049422450081787,CG15.BIG.FIL.POST.REV.8.21.14.020.Aenigmarchaeota.37.27:0.24758281025945283)99:0.08504753802130383)94:0.10189123548584877,(K.DeepCast.100m.m1.149:0.09883287779273964,(M.DeepCast.200m.mx.285:0.000001,K.DeepCast.250m.m2.117:0.000001)100:0.07706226842524355)95:0.6390788790576356)76:0.08394739304712173)49:0.0678027461252273)35:0.009952330024616707)68:0.06727175408654373,('Archaea.Nanohaloarchaeota.Nanohaloarchaea.Candidatus.Haloredivivus.sp..G17':0.19812528035095767,(Archaea.Nanohaloarchaeota.Nanohaloarchaea.SW.7.Nanohaloarchaea.43.15:0.18522652680734453,Archaea.Nanohaloarchaeota.Nanohaloarchaea.uncultured.halophilic.archaeon.J0756AB.J07NFR56:0.3561879452149497)82:0.07691285719844343)100:0.5959351261062258)52:0.04862272638345644,(((Archaea.Nanoarchaeota.Nanoarchaeum.equitans.Kin4.M:0.4232664425904953,Archaea.unclassified.Candidatus.Nanobsidianus.stetteri.Final.anotation.based.on.arCOG:0.6790034551302577)100:0.27548297723006065,(Archaea.Parvarchaeota.ARMAN.Candidatus.Parvarchaeum.acidophilus.ARMAN5:0.8570756447386136,(CG10.big.fil.rev.8.21.14.0.10.Archaea.43.11:0.523722183668454,CG.4.10.14.0.2.um.filter.Archaea.38.6:0.6748977008217998)69:0.06182205290078846)37:0.06570629689421548)49:0.06423844211374341,((Archaea.Euryarchaeota.Euryarchaeota.archaeon.SCGC.AC.312.F18:0.7321610143839372,((((((M.DeepCast.400m.m2.303:0.1801435803010305,Candidatus.Pacearchaeota.archaeon.RBG.16.35.8:0.22339405165796133)38:0.03356282472010541,(CG10.big.fil.rev.8.21.14.0.10.Pacearchaeota.32.14:0.3405701033725381,Archaea.DPANN.Pacearchaeota.AR19.gwa2.scaffold.250:0.259309558870751)15:0.043387370740064046)15:0.03665546947413523,((CG10.big.fil.rev.8.21.14.0.10.Pacearchaeota.34.12:0.2654297664845866,Candidatus.Pacearchaeota.archaeon.RBG.13.33.26:0.20222268742924454)59:0.0539718969604297,((CG10.big.fil.rev.8.21.14.0.10.Pacearchaeota.32.42:0.19579849728924614,(CG.4.9.14.0.2.um.filter.Pacearchaeota.30.8:0.09094357984948331,(Archaea.DPANN.Pacearchaeota.AR1.gwc2.scaffold.2477:0.000302,CG11.big.fil.rev.8.21.14.0.20.Pacearchaeota.30.13:0.010237753609386502)100:0.09668447006187142)99:0.14666806048317804)97:0.10365373576690562,Archaea.DPANN.Pacearchaeota.AR13.gwb2.scaffold.657:0.2503708539752476)24:0.035164862298876276)22:0.033156301381638276)92:0.1255420347338232,((CG10.big.fil.rev.8.21.14.0.10.Pacearchaeota.35.13:0.4189703995970202,(Candidatus.Pacearchaeota.archaeon.RBG.13.36.9:0.000001,Archaea.DPANN.Pacearchaeota.RBG.13.Pacearchaeota.36.9:0.000001)100:0.3724033056319067)40:0.06284695265146523,(((M.DeepCast.50m.m2.169:0.2790815563530016,(CG10.big.fil.rev.8.21.14.0.10.Pacearchaeota.34.76:0.27158050058116956,((CG1.02.SUB10.Pacearchaeota.32.132:0.234882364535403,CG1.02.FULL.Pacearchaeota.39.14:0.1947841188882551)67:0.04692426293665175,CG1.02.FULL.Pacearchaeota.35.32:0.21225555459187317)100:0.08229268317582283)65:0.03873145710420145)62:0.0458352519310572,(K.Offshore.120m.m2.023:0.17312480052188395,(K.Offshore.80m.m2.097:0.2739448323152538,CG10.big.fil.rev.8.21.14.0.10.Pacearchaeota.31.24:0.23536273021852372)63:0.07109250888789376)60:0.04266725682305772)97:0.16628546184794502,((CG10.big.fil.rev.8.21.14.0.10.Woesearchaeota.34.12:0.4031805055657456,M.DeepCast.400m.m2.082:0.20880620519055437)81:0.11991018571954282,(CG10.big.fil.rev.8.21.14.0.10.Pacearchaeota.31.9:0.2956698163742906,CG10.big.fil.rev.8.21.14.0.10.Pacearchaeota.30.48:0.2713449972661359)83:0.05791359427828535)42:0.08243430468560531)32:0.04872334882819018)57:0.04775533263717646)85:0.13164010155092987,(CG06.land.8.20.14.3.00.150.Pacearchaeota.35.12:0.4311455365206007,CG.4.9.14.3.um.filter.150.Pacearchaeota.31.7:0.482231470938288)38:0.07065158242116709)67:0.08831651781645844,Archaea.DPANN.Pacearchaeota.AR6.gwa2.scaffold.10207:0.5294321510145128)83:0.20006827758111)15:0.05983268830895172,((K.DeepCast.300m.m2.023:0.11890790515564698,M.DeepCast.400m.m2.277:0.12434223576796866)99:0.4382236968810571,(((((CG.4.10.14.0.2.um.filter.Woesearchaeota.33.13:0.20079943941172074,((CG10.big.fil.rev.8.21.14.0.10.Woesearchaeota.36.11:0.2239255615483824,CG10.big.fil.rev.8.21.14.0.10.Woesearchaeota.32.24:0.2591845220963087)54:0.04106386484936575,(CG10.big.fil.rev.8.21.14.0.10.Woesearchaeota.45.16:0.20839930184871536,Archaea.DPANN.Woesearchaeota.AR9.gwa2.scaffold.1018:0.27657665560564704)58:0.053185028216751196)37:0.033718674176117513)99:0.2912685078782369,(CG08.land.8.20.14.0.20.Woesearchaeota.47.9:0.40764455425596546,CG.4.10.14.0.8.um.filter.cor.Woesearchaeota.47.5:0.3930861534395689)82:0.09836199617036945)5:0.04341098112874997,(((CG10.big.fil.rev.8.21.14.0.10.Woesearchaeota.37.12:0.3254386996794625,CG10.big.fil.rev.8.21.14.0.10.Woesearchaeota.30.7:0.35012049438075543)98:0.1298039811165448,((CG1.02.FULL.Woesearchaeota.57.44:0.48338084802468506,(CG10.big.fil.rev.8.21.14.0.10.Woesearchaeota.34.8:0.30595119650593716,Archaea.DPANN.Woesearchaeota.AR4.gwa2.scaffold.135:0.39791836713568474)45:0.04138069949485823)39:0.09036874842033127,((CG10.big.fil.rev.8.21.14.0.10.Woesearchaeota.32.9:0.3372092921779837,Archaea.CP.DHVE.6.WOR.bin.SMTZ.78:0.32406074991136835)99:0.12644078430545536,Archaea.DPANN.Woesearchaeota.AR3.gwa2.scaffold.210:0.36368421563736897)9:0.04079739046634501)6:0.03130391173808622)7:0.033596604052595236,((((Archaea.CP.DHVE.6.WOR.bin.SMTZ.00:0.23983840579421356,(Archaea.CP.DHVE.6.WOR.bin.DG.71.5:0.10169554616925724,Archaea.CP.DHVE.6.WOR.bin.SMTZ.69:0.10682469156839236)100:0.16224717880265382)100:0.09979468995690022,(Archaea.DPANN.Woesearchaeota.AR11.gwa2.scaffold.3980:0.36731584748453816,Archaea.CP.DHVE.6.WOR.bin.DG.71:0.2760806973862904)81:0.05705098358853311)64:0.025132273024272234,CG10.big.fil.rev.8.21.14.0.10.Woesearchaeota.33.12:0.31757367807158365)32:0.040378746880018745,((CG11.big.fil.rev.8.21.14.0.20.Woesearchaeota.43.8:0.3933242528484149,(CG07.land.8.20.14.0.80.Woesearchaeota.44.23:0.4252975104089076,Archaea.DPANN.Woesearchaeota.AR15.gwa2.scaffold.65:0.47028575112393955)32:0.056887382551123356)11:0.04637964235795655,(CG10.big.fil.rev.8.21.14.0.10.Woesearchaeota.44.13:0.2930353673821582,Archaea.DPANN.Woesearchaeota.AR16.gwa2.scaffold.1808:0.42614894081952004)99:0.09229657047888251)7:0.030660708687690885)1:0.02767427913195597)3:0.02839266751702496)13:0.03520857005395195,(Archaea.DPANN.Woesearchaeota.RBG.13.Woesearchaeota.36.6:0.000001,Candidatus.Woesearchaeota.archaeon.RBG.13.36.6:0.000001)100:0.4659136298701321)92:0.06428806672992549,(((Archaea.DPANN.Woesearchaeota.AR18.gwa2.scaffold.1772:0.49953579907737966,Archaea.Nanoarchaeota.candidate.division.DUSEL4.archaeon.SCGC.AAA011.L15.DUSEL.001.208:0.4270691189265281)44:0.06312482919163154,(Archaea.DPANN.Woesearchaeota.AR17.gwa2.scaffold.2520:0.44550685150555225,Archaea.DPANN.Woesearchaeota.AR20.gwa2.scaffold.32:0.4055569327384094)24:0.0492495373864541)23:0.04496930204429983,(Archaea.Nanoarchaeota.candidate.division.DUSEL4.archaeon.SCGC.AAA011.G17.DUSEL.001.198:0.000001,Archaea.Nanoarchaeota.candidate.division.DUSEL4.archaeon.SCGC.AAA011.L22.Combined.Assembly.DUSEL4.1..DUSEL4:0.000001)100:0.43084197413453174)53:0.04518517611417794)51:0.01219899440568284)39:0.060478017483649005)45:0.07569184962360609)52:0.0974009173480086)34:0.0356738626348343)15:0.049619837911758946)37:0.17765997211635165,CG03.land.8.20.14.0.80.cor.Huberarchaea.31.114:0.9797251914212559)40:0.13034687270041356,('TBhypo.metabat.3063.2582580669.Bacteroidetes.Sphingobacteriia.Sphingobacteriales':0.9558818576342722,(Candidatus.Riflebacteria.bacterium.RBG.13.59.9:0.741846007778578,((CG2.30.FULL.Wirthbacteria.54.11:0.6916687119039562,((((CG06.land.8.20.14.3.00.150.WWE3.42.16:0.41947346251683415,Bacteria.CPR.CPR3.GWF2.CPR3.35.18:0.39639723117505143)99:0.18928367230670284,(((((CG08.land.8.20.14.0.20.WWE3.43.13:0.6530736106516666,CG08.land.8.20.14.0.20.WWE3.41.15:0.582210018762845)63:0.0785259475751725,((('MEint.metabat.15468.2582580534':0.376877089856555,(Bacteria.WWE3.RIFCSPLOWO2.01.FULL.WWE3.39.13:0.41029408010641166,(CG.4.9.14.3.um.filter.150.WWE3.34.6:0.2749994026517588,(Bacteria.WWE3.RIFCSPHIGHO2.01.FULL.WWE3.35.17:0.09947092614119546,CG10.big.fil.rev.8.21.14.0.10.WWE3.35.32:0.0814490690103784)100:0.18099545777159598)100:0.15820548995956862)100:0.10327868138290341)99:0.20464914547490576,CG10.big.fil.rev.8.21.14.0.10.WWE3.32.10:0.6119433498673175)94:0.12038406361797804,((Bacteria.WWE3.RIFCSPHIGHO2.01.FULL.WWE3.40.23:0.43013661485120913,((Bacteria.CPR.WWE3.GWA2.WWE3.44.16:0.2634890537529013,CG08.land.8.20.14.0.20.WWE3.41.10:0.2433574267214571)99:0.3086080303125651,(((Bacteria.WWE3.RIFCSPHIGHO2.01.FULL.WWE3.42.13:0.34257585541870395,Bacteria.WWE3.RIFCSPLOWO2.12.FULL.WWE3.36.10:0.35219307718315473)44:0.045808646663303865,Bacteria.CPR.WWE3.GWA2.WWE3.46.9:0.3966726968313439)43:0.03305818059986576,(((Bacteria.WWE3.RIFCSPHIGHO2.12.FULL.WWE3.38.15:0.08353335986697319,(Bacteria.WWE3.RBG.16.WWE3.37.10:0.028378256110000333,Bacteria.WWE3.RIFCSPLOWO2.01.FULL.WWE3.37.15:0.017827187539031897)100:0.054637050840815604)100:0.23357210234342007,Bacteria.CPR.WWE3.GWB1.WWE3.41.6:0.2613667031116136)91:0.05287658838166376,(Bacteria.WWE3.RBG.19FT.COMBO.WWE3.34.6:0.4012083961720352,((Bacteria.WWE3.RIFOXYA2.FULL.WWE3.46.9:0.36906790449659255,(Bacteria.CPR.WWE3.RAAC2.WWE3.complete:0.02768296905602785,(((Bacteria.WWE3.RIFOXYD1.FULL.WWE3.43.17:0.03228842036035662,Bacteria.CPR.WWE3.GWB1.WWE3.42.6:0.033570157081240115)54:0.012623097557585172,Bacteria.WWE3.RIFOXYC1.FULL.WWE3.42.17:0.02157626606451224)96:0.030740467532931692,Bacteria.WWE3.RIFOXYD2.FULL.WWE3.43.10:0.023153629888118754)40:0.008949869613573469)100:0.2570012132120092)69:0.06921370198376886,(Bacteria.WWE3.RIFOXYD1.FULL.WWE3.39.9:0.31333624661113335,Bacteria.WWE3.RBG.13.WWE3.37.7:0.28278452018593647)37:0.04171843698480826)91:0.052855759963654325)58:0.03428268145615121)97:0.0611263391925676)47:0.04118657900614808)99:0.10356605571822808)97:0.079250788704059,(CG23.combo.of.CG06-09.8.20.14.all.150.WWE3.40.14:0.47552339872753624,CG08.land.8.20.14.0.20.WWE3.40.13:0.5515698053517597)97:0.11358214742040085)48:0.05229817482607979)77:0.05110113897866597)42:0.0464273425675672,((K.DeepCast.250m.m1.240:0.39119563646774935,(CG10.big.fil.rev.8.21.14.0.10.WWE3.48.23:0.2834628953501446,(Bacteria.WWE3.RIFCSPHIGHO2.01.FULL.WWE3.48.15:0.2669941101323725,(Bacteria.WWE3.RBG.19FT.COMBO.WWE3.53.11:0.10381704513627721,(Bacteria.CP.WWE3.CSP1.7:0.1314217228193515,Bacteria.WWE3.RIFCSPLOWO2.01.FULL.WWE3.53.14:0.14904555855237467)51:0.031185632043003952)100:0.18117740230008206)100:0.13609303061603883)99:0.2514965855952087)95:0.059563172890740645,Bacteria.WWE3.RIFCSPLOWO2.01.FULL.WWE3.42.11:0.660124465418638)33:0.04843387680685707)81:0.06093402616495114,((CG.4.10.14.0.2.um.filter.WWE3.41.14:0.2578586674950225,CG22.combo.CG10-13.8.21.14.all.WWE3.39.12:0.21501088498013488)98:0.45316357765328963,(M.DeepCast.400m.m2.266:0.35244040443006064,Bacteria.CPR.CPR1.GWA2.CPR1.42.17:0.5914611618449603)84:0.08908243673659166)96:0.12283122329431695)60:0.05113433647293286,((Candidatus.Woykebacteria.bacterium.RIFCSPLOWO2.01.FULL.43.14:0.5082086724956816,((((Candidatus.Woykebacteria.bacterium.RIFCSPLOWO2.01.FULL.41.12:0.27358642545402256,((Candidatus.Woykebacteria.bacterium.RBG.16.43.9:0.22656209650606396,Candidatus.Woykebacteria.bacterium.RBG.19FT.COMBO.43.10:0.23830396301399093)97:0.05467571750518374,((Candidatus.Woykebacteria.bacterium.GWB1.45.5:0.10723531893762472,Candidatus.Woykebacteria.bacterium.RBG.16.44.10:0.1551555064534138)100:0.143367927682305,Candidatus.Woykebacteria.bacterium.RBG.13.40.15:0.2690328201791057)27:0.03519747728973499)81:0.045984995320249133)100:0.12515880985564376,Candidatus.Woykebacteria.bacterium.RBG.16.39.9b:0.376823393848952)86:0.05929442948907271,Candidatus.Woykebacteria.bacterium.RIFCSPHIGHO2.12.FULL.45.10:0.4010128329080791)82:0.060487384999917015,Candidatus.Woykebacteria.bacterium.RBG.13.40.7b:0.4910004249730886)74:0.05071574796884759)98:0.11078520289891136,(((((((CG10.big.fil.rev.8.21.14.0.10.Shapirobateria.OP11.48.15:0.2921436227496921,CG10.big.fil.rev.8.21.14.0.10.Shapirobateria.OP11.38.14:0.18295214548979621)100:0.12831624613887183,((Bacteria.Microgenomates.OP11.RBG.19FT.COMBO.OP11.39.10:0.12018186026965849,Bacteria.OP11.uncultured.DG.75:0.12127581113893493)100:0.18513085857176526,((CG09.land.8.20.14.0.10.Shapirobateria.OP11.47.13:0.38216894659407386,CG.4.9.14.0.2.um.filter.Shapirobateria.OP11.39.11:0.1713523451757124)99:0.0782371882137678,(K.DeepCast.250m.mx.219:0.1723573172359485,CG.4.9.14.3.um.filter.150.Shapirobateria.OP11.39.13:0.1683450396234476)100:0.16536652794452866)74:0.051617687536337)60:0.033893398609234904)100:0.10316861513477438,(((CG03.land.8.20.14.0.80.cor.Shapirobacteria.OP11.40.19:0.3379414998517438,(CG03.land.8.20.14.0.80.cor.Shapirobacteria.OP11.39.12:0.25639939120042454,(CG07.land.8.20.14.0.80.Shapirobacteria.OP11.39.18:0.17709148768527516,CG09.land.8.20.14.0.10.Shapirobacteria.OP11.39.12:0.19403145865044236)100:0.09996882891079384)98:0.05726103798129056)99:0.23541619900145339,((Candidatus.Shapirobacteria.bacterium.RIFOXYA1.FULL.39.17:0.20216096558143715,(Candidatus.Shapirobacteria.bacterium.RBG.13.44.7:0.2720940709786581,((CG10.big.fil.rev.8.21.14.0.10.Shapirobacteria.OP11.36.6:0.19002255719249028,(Bacteria.CPR.MicrogenomatesOP11.GWA2.OP11.40.6:0.009284158042277113,CG06.land.8.20.14.3.00.150.Shapirobacteria.OP11.40.12:0.008975901698616617)100:0.19913472392366582)100:0.08868374288180503,Bacteria.CPR.MicrogenomatesOP11.Shapirobacteria.GWF2.OP11.rel.37.20:0.20278217248604236)100:0.07808722909277988)97:0.06540130371744546)100:0.44774855686903825,(Bacteria.CPR.MicrogenomatesOP11.Shapirobacteria.Microgenomates.bacterium.SCGC.AAA255.J07.SAK.001.132:0.32812546215237837,CG09.land.8.20.14.0.10.Shapirobacteria.OP11.38.17:0.2810096652424352)100:0.22611465886138338)84:0.06990923093373169)92:0.06234424156405094,(K.DeepCast.150m.m1.139:0.48246597451106377,(CG10.big.fil.rev.8.21.14.0.10.Shapirobacteria.OP11.40.9:0.309591533554598,CG.4.10.14.0.8.um.filter.cor.Shapirobacteria.OP11.39.15:0.4055168129819693)100:0.08944253311538075)76:0.047649625839352616)66:0.031738483214978075)93:0.04583968820614981,((Bacteria.CPR.MicrogenomatesOP11.GWA1.OP11.45.10.partial:0.5103801249976585,((Bacteria.CPR.MicrogenomatesOP11.Amesbacteria.Microgenomates.bacterium.SCGC.AAA011.B20.DUSEL.001.197:0.31026737075656063,Bacteria.CPR.MicrogenomatesOP11.Amesbacteria.GWA2.OP11.42.12:0.3321243647781018)85:0.07690838435554959,((Bacteria.CPR.MicrogenomatesOP11.Woesebacteria.GWA1.OP11.41.13b:0.1866030369312317,(Bacteria.CPR.MicrogenomatesOP11.Amesbacteria.GWB1.OP11.47.26:0.11272072249296183,Bacteria.CPR.MicrogenomatesOP11.Amesbacteria.GWC2.OP11.47.8:0.09548446442423053)100:0.08330320162861948)100:0.17881405993262423,(((Candidatus.Amesbacteria.bacterium.RIFCSPHIGHO2.12.FULL.48.14:0.20765958249214034,Candidatus.Amesbacteria.bacterium.RIFOXYB1.FULL.47.13:0.23914102952142002)100:0.09966629128933624,(Candidatus.Amesbacteria.bacterium.RIFOXYB1.FULL.44.23:0.3278798973878416,Candidatus.Amesbacteria.bacterium.RIFCSPLOWO2.01.FULL.47.33:0.22935314646509708)72:0.05384941236829999)98:0.051305683014923,(Candidatus.Amesbacteria.bacterium.RIFCSPHIGHO2.01.FULL.48.32:0.2613093301774456,Candidatus.Amesbacteria.bacterium.RIFCSPHIGHO2.01.FULL.48.32b:0.29430900813300065)100:0.07727463679113278)64:0.04356862535235173)74:0.04890386172094363)98:0.17167206474868957)98:0.08052308509200534,(((Candidatus.Blackburnbacteria.bacterium.RIFCSPLOWO2.01.FULL.40.20:0.2877887826687391,Candidatus.Blackburnbacteria.bacterium.RIFCSPHIGHO2.12.FULL.41.13b:0.29938063135585313)99:0.07887732730759645,(Candidatus.Blackburnbacteria.bacterium.RIFCSPHIGHO2.01.FULL.43.15b:0.2521444088349418,Candidatus.Blackburnbacteria.bacterium.RIFCSPHIGHO2.12.FULL.44.25:0.22554847185721938)100:0.186750189981586)99:0.14635717084411448,((Candidatus.Woesebacteria.bacterium.RIFCSPLOWO2.01.FULL.38.20:0.390479464368239,(Candidatus.Woesebacteria.bacterium.RBG.16.41.13:0.18400276247337866,Candidatus.Woesebacteria.bacterium.RIFCSPLOWO2.01.FULL.39.21:0.17755664207771016)100:0.19345441710816758)78:0.057961832194679985,(((((CG.4.9.14.3.um.filter.150.Woesebacteria.OP11.39.10:0.20876561062831867,CG22.combo.CG10-13.8.21.14.all.Woesebacteria.OP11.45.10:0.2548529914250732)100:0.11767538116915333,(((Bacteria.CPR.MicrogenomatesOP11.Woesebacteria.GWB1.OP11.45.5.partial:0.14978423850706424,(Bacteria.CPR.MicrogenomatesOP11.Woesebacteria.GWA2.OP11.40.7:0.18250975417473825,(Candidatus.Woesebacteria.bacterium.RIFOXYD1.FULL.43.18:0.1401786316121072,(Bacteria.CPR.MicrogenomatesOP11.Woesebacteria.GWD2.OP11.40.19:0.08354382082980782,Candidatus.Woesebacteria.bacterium.RIFOXYB1.FULL.41.13:0.09995504676308231)100:0.08154325335975798)100:0.053330885795043415)49:0.02766885492608928)100:0.07058300253556071,Bacteria.CPR.MicrogenomatesOP11.Woesebacteria.GWB1.OP11.41.10:0.26685855392483804)100:0.07215014503429407,(Candidatus.Woesebacteria.bacterium.RIFOXYA1.FULL.43.9:0.6596587547296102,(Candidatus.Woesebacteria.bacterium.GWC2.33.12:0.23166135645599661,Candidatus.Woesebacteria.bacterium.RIFOXYA1.FULL.31.71:0.1364915752419713)99:0.19440785572813502)53:0.08415161128015036)42:0.0288210280055754)50:0.04650098718416129,((Candidatus.Woesebacteria.bacterium.RBG.13.46.13:0.2244820947935029,(Candidatus.Woesebacteria.bacterium.RIFCSPHIGHO2.12.FULL.46.16:0.1666324787043818,Candidatus.Woesebacteria.bacterium.RIFOXYB1.FULL.47.31:0.17255097288035248)100:0.06955093704096837)64:0.03329062170146235,(Candidatus.Woesebacteria.bacterium.RIFOXYD1.FULL.40.21:0.24528521927357083,(Bacteria.CPR.MicrogenomatesOP11.Woesebacteria.GWA1.OP11.45.8.very.partial:0.26864424660905595,(Candidatus.Woesebacteria.bacterium.RBG.16.42.24:0.12887443350094063,Candidatus.Woesebacteria.bacterium.RIFCSPHIGHO2.12.FULL.42.9:0.13361542555293626)100:0.13095620806694708)100:0.07222074357918462)28:0.024603743291712554)62:0.031039019281464464)52:0.06244310193785041,((Candidatus.Woesebacteria.bacterium.RIFCSPHIGHO2.01.FULL.40.22:0.3380436960309394,Candidatus.Woesebacteria.bacterium.RBG.16.36.11:0.2849919058607635)27:0.05510937926690307,(((Bacteria.Microgenomates.OP11.Woesebacteria.GWB1.OP11.Woesebacteria.43.5:0.000001,Candidatus.Woesebacteria.bacterium.GWB1.43.5:0.000001)100:0.4184394976251258,(Candidatus.Woesebacteria.bacterium.RBG.16.34.12:0.2829778520422326,Candidatus.Woesebacteria.bacterium.RBG.16.39.8b:0.29049475894820853)43:0.03888180841633515)10:0.03510050666649822,((((Candidatus.Woesebacteria.bacterium.RIFCSPHIGHO2.01.FULL.38.26b:0.23174340421738826,Candidatus.Woesebacteria.bacterium.RIFCSPHIGHO2.02.FULL.39.13:0.1892200420438912)94:0.0579517353777832,(Candidatus.Woesebacteria.bacterium.RIFCSPHIGHO2.01.FULL.37.10:0.30833514309645427,Candidatus.Woesebacteria.bacterium.RIFCSPLOWO2.01.FULL.39.10b:0.2953061601070974)40:0.03299860262521026)30:0.019310769258920057,(((Candidatus.Woesebacteria.bacterium.RIFCSPLOWO2.01.FULL.39.25:0.1954253055603803,Candidatus.Woesebacteria.bacterium.RIFCSPLOWO2.01.FULL.39.10:0.2070481964614297)69:0.04526445291290404,(Candidatus.Woesebacteria.bacterium.RBG.13.34.9:0.297999052260161,Candidatus.Woesebacteria.bacterium.RIFCSPLOWO2.01.FULL.39.14:0.2106413663899609)37:0.026229975119546278)84:0.03695875714676067,Candidatus.Woesebacteria.bacterium.RIFCSPHIGHO2.01.FULL.38.9b:0.27284928800329533)68:0.04069292837077754)54:0.02114536915596732,Candidatus.Woesebacteria.bacterium.GWA1.41.8:0.3048076337828838)33:0.02990477012087811)7:0.020844091315766144)23:0.030014581495170223)74:0.046969110187840446,((Bacteria.CPR.MicrogenomatesOP11.Woesebacteria.GWB1.OP11.44.11.partial:0.27559066006872257,Candidatus.Woesebacteria.bacterium.RIFCSPLOWO2.01.FULL.44.14:0.31924428659643045)87:0.062150816395264874,(Candidatus.Woesebacteria.bacterium.RIFOXYB1.FULL.38.16:0.38896678126520423,(Bacteria.CPR.MicrogenomatesOP11.Woesebacteria.GWB1.OP11.43.14:0.3418613496579743,(Candidatus.Woesebacteria.bacterium.RIFCSPHIGHO2.01.FULL.41.10:0.29256823264649734,Candidatus.Woesebacteria.bacterium.RIFCSPLOWO2.01.FULL.44.24b:0.28349181314153027)100:0.08945862103744728)83:0.04392307702774256)90:0.042927011402783766)100:0.06481491035103137)79:0.04466646049331935)99:0.16596827737656117)99:0.10310691745883416)95:0.06329398673603848)76:0.02967130876727353,(((Candidatus.Beckwithbacteria.bacterium.RIFCSPHIGHO2.01.FULL.49.39:0.28476526765044996,((Candidatus.Beckwithbacteria.bacterium.RIFCSPLOWO2.02.FULL.47.23:0.11297948090129006,CG22.combo.CG10-13.8.21.14.all.Beckwithbacteria.OP11.01.47.9:0.14347479765480164)100:0.18688517358790468,(CG2.30.FULL.Beckwithbacteria.OP11.44.31:0.09064274561211061,Bacteria.CPR.MicrogenomatesOP11.Beckwithbacteria.GWA2.OP11.43.10:0.07492026926562723)100:0.21011156656961782)99:0.08454449354791693)100:0.22807657918721969,((Candidatus.Beckwithbacteria.bacterium.RBG.13.42.9:0.3700711051260064,CG23.combo.of.CG06-09.8.20.14.all.150.Beckwithbacteria.OP11.34.8:0.47373185075285695)100:0.09610229534406756,(Candidatus.Beckwithbacteria.bacterium.RBG.13.35.6:0.33351035532939255,CG10.big.fil.rev.8.21.14.0.10.Beckwithbacteria.OP11.34.10:0.3238709878212247)100:0.10166350839595584)65:0.04042030597888857)94:0.042416974697190746,(((((Candidatus.Pacebacteria.bacterium.RIFOXYB1.FULL.44.10:0.30464772148435726,Candidatus.Pacebacteria.bacterium.RIFCSPHIGHO2.01.FULL.46.10:0.2646601742790726)100:0.18036198066780607,(((CG1.02.FULL.Pacebacteria.OP11.36.77:0.1723560402771045,(Bacteria.CPR.MicrogenomatesOP11.Pacebacteria.GWB1.OP11.rel.47.8:0.15695697742206516,Candidatus.Pacebacteria.bacterium.RIFOXYA1.FULL.38.18:0.16530170729118554)100:0.06051083243771416)100:0.15487919697273522,(CG10.big.fil.rev.8.21.14.0.10.Pacebacteria.OP11.44.11:0.33457056765256166,(((CG10.big.fil.rev.8.21.14.0.10.Pacebacteria.OP11.42.12:0.027098491635136224,CG.4.10.14.0.8.um.filter.cor.Pacebacteria.OP11.42.14:0.03184987909164816)100:0.21647975523858998,(CG10.big.fil.rev.8.21.14.0.10.Pacebacteria.OP11.45.6:0.07892266925136182,(Candidatus.Pacebacteria.bacterium.RIFCSPHIGHO2.02.FULL.46.9:0.09047026191282637,CG10.big.fil.rev.8.21.14.0.10.Pacebacteria.OP11.44.54:0.1078684975273676)44:0.030152386317802815)100:0.16761895014302475)99:0.13923439217490108,(CG.4.9.14.0.2.um.filter.Pacebacteria.OP11.40.15:0.19498759579705505,CG.4.9.14.0.2.um.filter.Pacebacteria.OP11.34.50:0.2401474601757827)100:0.06478618106447254)51:0.03751810562741564)90:0.050671453849127523)39:0.025014818721128762,CG10.big.fil.rev.8.21.14.0.10.Pacebacteria.OP11.56.10:0.3645190307817132)94:0.19437190445619912)94:0.12920605570631905,(Bacteria.Microgenomates.OP11.RBG.16.OP11.45.19:0.5005424785187205,(Bacteria.Microgenomates.OP11.RIFCSPHIGHO2.01.FULL.OP11.45.11:0.41658095310748333,Bacteria.Microgenomates.OP11.RIFCSPLOWO2.01.FULL.OP11.47.10:0.42393604097540116)90:0.07439802112801797)87:0.07220048128631174)39:0.037693339273393356,((SAG.MEInt.Bacteroidetes-bacI-A-JGI-MCM14ME088.Bacteroidetes.Sphingobacteria.Sphingobacteriales.bacI.bacI-A.bacI-A1:0.6944658409420295,Candidatus.Chisholmbacteria.bacterium.RIFCSPHIGHO2.01.FULL.48.12:0.10783576242331172)7:0.37369594433881925,(Candidatus.Chisholmbacteria.bacterium.RIFCSPLOWO2.01.FULL.50.28:0.2908359410600374,Candidatus.Chisholmbacteria.bacterium.RIFCSPLOWO2.01.FULL.49.14:0.2655763181643458)100:0.13493090651658957)3:0.052392625692475825)4:0.03661395070057649,((Candidatus.Collierbacteria.bacterium.RIFOXYB1.FULL.49.13:0.4273302476579217,((Bacteria.CPR.MicrogenomatesOP11.Collierbacteria.GWE1.OP11.ACD61.46.18:0.18618130506425645,(Bacteria.CPR.MicrogenomatesOP11.Collierbacteria.GWA2.OP11.42.17:0.1328971947799089,(((CG22.combo.CG10-13.8.21.14.all.Collierbacteria.OP11.43.12:0.03590125031649816,Candidatus.Collierbacteria.bacterium.RIFOXYC2.FULL.43.15:0.03199841621197397)100:0.06107002855464483,(Bacteria.CPR.MicrogenomatesOP11.Collierbacteria.GWA2.OP11.44.99:0.06945192911788656,Bacteria.CPR.MicrogenomatesOP11.Collierbacteria.GWB1.OP11.44.6:0.08063671234594594)47:0.027749097498650066)100:0.08205177018929799,(Candidatus.Collierbacteria.bacterium.RIFOXYD1.FULL.40.9:0.00200123382650208,Bacteria.Microgenomates.OP11.Collierbacteria.RIFOXYD1.FULL.OP11.Collierbacteria.40.9:0.000001)100:0.1791016558456282)66:0.03262943576476163)99:0.059304602206688095)100:0.16687593124553057,(Candidatus.Collierbacteria.bacterium.RIFCSPHIGHO2.01.FULL.50.25:0.1450528215316762,Bacteria.CPR.MicrogenomatesOP11.Collierbacteria.Microgenomates.bacterium.SCGC.AAA011.I21.DUSEL.001.204:0.14258915452882137)100:0.21075235595996844)99:0.19890855028310916)99:0.18275679256149768,(Bacteria.CPR.MicrogenomatesOP11.GWF2.OP11.47.9:0.2528497632778479,(Candidatus.Collierbacteria.bacterium.RIFOXYD1.FULL.46.26:0.2687037802183152,((Bacteria.CPR.MicrogenomatesOP11.GWA2.OP11.46.7:0.053268128299327255,Bacteria.CPR.MicrogenomatesOP11.GWA2.OP11.46.16.partial:0.0543103289416913)100:0.13334058978467667,(CG09.land.8.20.14.0.10.Collierbacteria.OP11.46.12:0.09543481502628914,CG10.big.fil.rev.8.21.14.0.10.Collierbacteria.OP11.44.9:0.11280590886999331)100:0.09315081099978029)100:0.09733655770447047)100:0.10286167653196054)100:0.2620901998927452)88:0.07841429814080891)8:0.059388029909570594)8:0.06821510084075388)7:0.07422209568517957,(((Candidatus.Gottesmanbacteria.bacterium.RIFCSPHIGHO2.01.FULL.42.12:0.3509142318617857,Candidatus.Gottesmanbacteria.bacterium.RIFCSPHIGHO2.01.FULL.47.48:0.335639992335246)100:0.2610130374753892,((((Candidatus.Levybacteria.bacterium.RIFCSPLOWO2.12.FULL.39.17:0.1907993672205306,((Candidatus.Levybacteria.bacterium.RIFCSPHIGHO2.01.FULL.40.15b:0.09625164554091992,Candidatus.Levybacteria.bacterium.RIFCSPHIGHO2.01.FULL.40.58:0.11555863925691057)100:0.10030837464392062,Candidatus.Levybacteria.bacterium.RIFCSPHIGHO2.01.FULL.40.10:0.22652271570517812)82:0.029521096955629433)99:0.07421024008843169,(CG10.big.fil.rev.8.21.14.0.10.Levybacteria.OP11.36.7:0.2942467524287622,CG2.30.FULL.Levybacteria.OP11.37.29:0.2539856228275874)74:0.0470924927969687)99:0.08493816149460409,Candidatus.Levybacteria.bacterium.RIFCSPHIGHO2.01.FULL.36.15:0.28314093981008437)99:0.156951888813877,((Candidatus.Levybacteria.bacterium.RIFCSPLOWO2.01.FULL.42.15:0.28751411707309815,Candidatus.Levybacteria.bacterium.RIFCSPHIGHO2.12.FULL.38.12:0.2549610012009542)100:0.07751253867445307,(((((Candidatus.Levybacteria.bacterium.RIFCSPHIGHO2.02.FULL.37.13:0.17585464377447235,Candidatus.Levybacteria.bacterium.RIFCSPHIGHO2.01.FULL.38.26:0.2068028594182223)100:0.06808893106654534,(Candidatus.Levybacteria.bacterium.RIFCSPHIGHO2.02.FULL.37.10:0.10292579170089677,(Candidatus.Levybacteria.bacterium.RIFCSPHIGHO2.01.FULL.40.16:0.08030329956753501,Candidatus.Levybacteria.bacterium.RIFCSPLOWO2.12.FULL.37.14:0.0841120566216893)100:0.05722719029857215)100:0.1935067792038878)99:0.05214515566231981,(Candidatus.Levybacteria.bacterium.RIFCSPHIGHO2.01.FULL.41.15:0.15925921333114879,(Candidatus.Levybacteria.bacterium.RIFCSPLOWO2.01.FULL.38.21:0.0715106929168079,Candidatus.Levybacteria.bacterium.RIFCSPHIGHO2.01.FULL.37.33:0.09273158653147107)100:0.0744635374489615)100:0.13187315411397726)54:0.02422997840759189,(((Candidatus.Levybacteria.bacterium.RIFOXYB1.FULL.40.17:0.1647854607328354,Bacteria.CPR.MicrogenomatesOP11.Levybacteria.GWA2.OP11.nov.40.8:0.17585757961432358)100:0.10809872075853355,(Candidatus.Levybacteria.bacterium.RIFCSPLOWO2.02.FULL.37.11:0.26578850651285113,Candidatus.Levybacteria.bacterium.RIFCSPLOWO2.01.FULL.39.10:0.34351299042744654)83:0.04681355287748601)100:0.05899228637706777,((Bacteria.CPR.MicrogenomatesOP11.Levybacteria.Microgenomates.bacterium.SCGC.AAA011.E14.DUSEL.001.182:0.16673136255912446,((Candidatus.Levybacteria.bacterium.RBG.13.35.9:0.0792470098135869,CG10.big.fil.rev.8.21.14.0.10.Levybacteria.OP11.35.13:0.07877997299308914)100:0.06599359736857968,(Candidatus.Levybacteria.bacterium.RIFCSPHIGHO2.01.FULL.37.17:0.10171881604507549,Candidatus.Levybacteria.bacterium.RIFCSPLOWO2.01.FULL.36.13:0.09330742725687546)100:0.13628105421385595)91:0.047943882032186025)100:0.1171850489575732,(CG.4.10.14.0.8.um.filter.cor.Levybacteria.OP11.35.23:0.23362473959896768,(Candidatus.Levybacteria.bacterium.RBG.16.35.6:0.08970176441110311,Candidatus.Levybacteria.bacterium.RBG.16.35.11:0.09528930864818452)100:0.14859335710747645)100:0.0540254091066914)42:0.03035166328023653)29:0.029510033313260742)33:0.022575382530974242,Candidatus.Levybacteria.bacterium.RIFCSPLOWO2.02.FULL.36.8b:0.23953694121272884)52:0.03768295514159892)100:0.11343812286556876)99:0.11811748011631984)54:0.03962509535693037,((((Candidatus.Roizmanbacteria.bacterium.RIFOXYA1.FULL.41.12:0.39180615529223406,(CG10.big.fil.rev.8.21.14.0.10.Roizmanbacteria.OP11.39.6:0.3500662053206285,CG10.big.fil.rev.8.21.14.0.10.Roizmanbacteria.OP11.45.7:0.38905747618053876)100:0.10642975410066136)100:0.25340866070696766,((M.DeepCast.400m.m2.140:0.282350656046531,((Candidatus.Roizmanbacteria.bacterium.RIFCSPHIGHO2.12.FULL.33.9:0.3284770711100191,Candidatus.Roizmanbacteria.bacterium.RIFCSPHIGHO2.12.41.18:0.26233778913658057)100:0.07423910163887193,((((CG02.land.8.20.14.3.00.150.Roizmanbacteria.OP11.36.15:0.2930581505260217,(((Candidatus.Roizmanbacteria.bacterium.RIFCSPHIGHO2.12.FULL.36.11:0.1374753711033745,(Candidatus.Roizmanbacteria.bacterium.RIFCSPHIGHO2.02.FULL.38.11:0.000001,Bacteria.Microgenomates.OP11.Roizmannbacteria.RIFCSPHIGHO2.02.FULL.OP11.Roizmanbacteria.38.11:0.000001)100:0.12130950043048694)100:0.05165003133003987,((Candidatus.Roizmanbacteria.bacterium.RIFCSPLOWO2.01.FULL.35.13:0.13300747266149715,Candidatus.Roizmanbacteria.bacterium.RIFCSPLOWO2.01.FULL.37.12:0.11436995748989798)100:0.07563377981323338,Candidatus.Roizmanbacteria.bacterium.RIFCSPHIGHO2.01.FULL.39.12c:0.2185839550792985)63:0.02510468237051411)100:0.05558828774323432,Candidatus.Roizmanbacteria.bacterium.RIFCSPHIGHO2.02.FULL.39.9:0.24818971447137406)99:0.05603489381664728)67:0.023813458933898968,(CG09.land.8.20.14.0.10.Roizmanbacteria.OP11.41.9:0.27873757754378525,(((CG.4.9.14.0.2.um.filter.Roizmanbacteria.OP11.35.15:0.22586863044480499,(Bacteria.CPR.MicrogenomatesOP11.Roizmanbacteria.GWC2.OP11P37.13:0.10006337229891749,CG.4.8.14.3.um.filter.Roizmanbacteria.OP11.36.12:0.0886622426281658)100:0.1219452054331307)49:0.03484127036953799,(Candidatus.Roizmanbacteria.bacterium.RIFCSPLOWO2.01.FULL.44.13:0.2780710396019068,((CG22.combo.CG10-13.8.21.14.all.Roizmanbacteria.OP11.34.12:0.04494396049354732,(CG06.land.8.20.14.3.00.150.Roizmanbacteria.OP11.34.14:0.08832914647358647,Bacteria.CPR.MicrogenomatesOP11.Roizmanbacteria.GWC2.OP11.ACD12.rel.34.23:0.03207587369438114)48:0.012025079774202752)100:0.06285633219607822,(Bacteria.CPR.MicrogenomatesOP11.Roizmanbacteria.Microgenomates.bacterium.SCGC.AAA011.L05.DUSEL.001.205:0.053581602677172935,Bacteria.CPR.MicrogenomatesOP11.Roizmanbacteria.OP11.GWA2.32.13:0.06104704568312602)79:0.03339495105850343)100:0.1714646094457084)38:0.02692854081420437)87:0.03459143964366307,Bacteria.CPR.MicrogenomatesOP11.Roizmanbacteria.GWA2.OP11.nov.36.23:0.2768896143853925)53:0.022956925075825918)49:0.020396029595934895)90:0.046231256399908105,(CG22.combo.CG10-13.8.21.14.all.Roizmanbacteria.OP11.33.16:0.43120868234681353,(CG.4.10.14.0.8.um.filter.cor.Roizmanbacteria.OP11.33.9:0.28345260873706524,((CG.4.10.14.3.um.filter.Roizmanbacteria.OP11.39.13:0.000545,CG11.big.fil.rev.8.21.14.0.20.Roizmanbacteria.OP11.37.16:0.000001)100:0.34813184442498546,(CG.4.10.14.0.8.um.filter.cor.Roizmanbacteria.OP11.39.9:0.229916222679166,Candidatus.Roizmanbacteria.bacterium.RIFOXYB2.FULL.38.10:0.1879371622952215)99:0.0669182305449989)65:0.039412173291591746)100:0.09522372226735243)60:0.04470975355783002)39:0.025499928165402252,((Candidatus.Roizmanbacteria.bacterium.RIFCSPLOWO2.01.FULL.38.12:0.2729142759728327,((CG.4.10.14.0.2.um.filter.Roizmanbacteria.OP11.39.13:0.10239385849972482,CG.4.9.14.0.2.um.filter.Roizmanbacteria.OP11.39.13:0.12642777586322573)100:0.1223810324016803,CG.4.10.14.0.2.um.filter.Roizmanbacteria.OP11.36.9:0.27882381111677423)100:0.09623334695767172)100:0.10209034156983599,Candidatus.Roizmanbacteria.bacterium.RIFCSPLOWO2.01.FULL.41.22:0.27951196530107625)96:0.08130448984399097)71:0.03919614634966395)97:0.07385118774335053)81:0.048830379112279054,((Candidatus.Roizmanbacteria.bacterium.RIFCSPLOWO2.02.FULL.36.11:0.16047547760270042,Candidatus.Roizmanbacteria.bacterium.RIFCSPLOWO2.02.FULL.38.10:0.1434432702587909)100:0.2746032384097008,((Candidatus.Roizmanbacteria.bacterium.RIFCSPHIGHO2.01.FULL.39.12b:0.4182537800298869,((Candidatus.Roizmanbacteria.bacterium.RIFCSPHIGHO2.12.FULL.37.23:0.18892291344493817,Candidatus.Roizmanbacteria.bacterium.RIFCSPHIGHO2.12.FULL.44.10:0.20761222506524213)100:0.07834460352994332,(Candidatus.Roizmanbacteria.bacterium.RIFCSPLOWO2.02.FULL.43.10:0.30684803006284733,Candidatus.Roizmanbacteria.bacterium.RIFCSPLOWO2.01.FULL.38.11:0.2766011792116756)97:0.06720217696912822)99:0.09285110608628688)81:0.04551615114129515,Candidatus.Roizmanbacteria.bacterium.RIFCSPHIGHO2.01.FULL.39.24:0.4144338494335207)75:0.0454537974117275)81:0.05629492446343631)97:0.12213617194520543)96:0.14344926451065865,((Candidatus.Roizmanbacteria.bacterium.RIFCSPLOWO2.01.FULL.45.11:0.3576374430613076,Candidatus.Roizmanbacteria.bacterium.RIFCSPLOWO2.01.FULL.40.14:0.30853241968794265)99:0.14569760892679096,CG.4.9.14.0.2.um.filter.Roizmanbacteria.OP11.38.17:0.5710859787183256)99:0.09720023014599466)90:0.054174731036400026,((((Candidatus.Gottesmanbacteria.bacterium.RIFCSPLOWO2.01.FULL.49.10:0.2596601276044219,((Candidatus.Gottesmanbacteria.bacterium.RIFCSPLOWO2.01.FULL.48.11:0.2537791206004081,((Candidatus.Gottesmanbacteria.bacterium.RIFCSPLOWO2.01.FULL.46.9:0.21288992073683133,Candidatus.Gottesmanbacteria.bacterium.RBG.13.45.10:0.1629588900312866)100:0.08511667349521423,(Candidatus.Gottesmanbacteria.bacterium.RIFOXYB1.FULL.47.11:0.17445496015832385,Bacteria.CPR.MicrogenomatesOP11.Gottesmanbacteria.GWB1.OP11.49.7:0.11374465483343688)100:0.13559061895249047)74:0.027795182248258277)59:0.035989681099866555,(Candidatus.Gottesmanbacteria.bacterium.RIFCSPLOWO2.01.FULL.43.11b:0.313846752324652,Candidatus.Gottesmanbacteria.bacterium.RIFCSPHIGHO2.01.FULL.46.14:0.23008775539545812)59:0.04653220804292624)60:0.039627464767956866)88:0.061130944646098584,(Bacteria.CPR.MicrogenomatesOP11.Gottesmanbacteria.GWA2.OP11.44.17.partial:0.3812346305300509,(Candidatus.Gottesmanbacteria.bacterium.RBG.16.52.11:0.2847368762705629,Candidatus.Gottesmanbacteria.bacterium.RBG.16.43.7:0.38291977242003705)95:0.07489748768069937)72:0.05122989213251561)99:0.14979564702761428,(Bacteria.CPR.MicrogenomatesOP11.Gottesmanbacteria.GWA1.OP11.43.11:0.33078568310943934,Candidatus.Gottesmanbacteria.bacterium.RIFCSPHIGHO2.01.FULL.43.15:0.29548181651326333)100:0.18056675142781442)99:0.08280665462161929,((Candidatus.Gottesmanbacteria.bacterium.RIFCSPHIGHO2.02.FULL.39.11:0.41198648052580733,(((Bacteria.CPR.MicrogenomatesOP11.Gottesmanbacteria.GWA2.OP11.43.14:0.13291911891218167,Candidatus.Gottesmanbacteria.bacterium.RIFCSPLOWO2.01.FULL.42.22:0.12954489931337454)100:0.17974700696866286,(Candidatus.Gottesmanbacteria.bacterium.RIFCSPHIGHO2.12.FULL.40.13:0.265740110225299,Candidatus.Gottesmanbacteria.bacterium.RBG.16.37.8:0.23454310230440334)71:0.06010531827338972)99:0.14066710465792376,((K.DeepCast.250m.m1.078:0.31298227006507995,(Candidatus.Gottesmanbacteria.bacterium.RIFCSPHIGHO2.02.FULL.40.13:0.30279161172787283,Candidatus.Gottesmanbacteria.bacterium.RIFCSPLOWO2.01.FULL.39.12b:0.22524330926760605)37:0.04300668347471914)46:0.03954427577883468,(CG11.big.fil.rev.8.21.14.0.20.Gottesmanbacteria.OP11.37.11:0.2841835557486947,Candidatus.Gottesmanbacteria.bacterium.RBG.13.37.7:0.3212694416174906)54:0.04798634464380047)45:0.03129745953375895)76:0.04358092247326839)96:0.061015920358815645,(Bacteria.CPR.MicrogenomatesOP11.Gottesmanbacteria.GWA2.OP11.41.12:0.3437799373610053,Candidatus.Gottesmanbacteria.bacterium.RIFCSPHIGHO2.01.FULL.39.10:0.3651902409849428)89:0.06784605686845069)98:0.09670244266672245)60:0.05238971309349605)37:0.033483922877827865)90:0.06248367338248606)5:0.038550623832863895,((Candidatus.Curtissbacteria.bacterium.RBG.16.39.7:0.4876508266655417,((Candidatus.Curtissbacteria.bacterium.RIFCSPHIGHO2.02.FULL.42.15:0.28316650444888447,(Candidatus.Curtissbacteria.bacterium.RIFCSPHIGHO2.12.FULL.41.17:0.23256092896196767,(Candidatus.Curtissbacteria.bacterium.RIFCSPHIGHO2.12.FULL.38.9b:0.2874658576196212,(Bacteria.Microgenomates.OP11.RBG.13.OP11.40.7:0.000001,Candidatus.Curtissbacteria.bacterium.RBG.13.40.7:0.000001)100:0.1765768652868016)67:0.0316504583380568)99:0.05942688454921363)92:0.04074231640822701,(((Bacteria.CPR.MicrogenomatesOP11.Curtissbacteria.GWA1.OP11.40.16.partial:0.18761641036859134,(Bacteria.CPR.MicrogenomatesOP11.Curtissbacteria.GWA1.OP11.40.9.partial:0.17801898079797196,Bacteria.CPR.MicrogenomatesOP11.Curtissbacteria.Microgenomates.bacterium.SCGC.AAA011.L6.Dusel.001.266:0.18143852906943536)100:0.06980334915339803)100:0.06464595098305281,(((Candidatus.Curtissbacteria.bacterium.RIFCSPLOWO2.02.FULL.40.11:0.09741018589504113,Bacteria.CPR.MicrogenomatesOP11.Curtissbacteria.GWA1.OP11.41.11.plus:0.10237578928355706)100:0.12289648950502707,(Candidatus.Curtissbacteria.bacterium.RIFCSPLOWO2.01.FULL.38.11b:0.1957710087341773,Candidatus.Curtissbacteria.bacterium.RBG.13.35.7:0.1820724903006512)58:0.03378980765113959)100:0.061580836363885894,(Candidatus.Curtissbacteria.bacterium.RIFCSPLOWO2.01.FULL.41.18:0.18719309980494714,Candidatus.Curtissbacteria.bacterium.RIFCSPLOWO2.01.FULL.42.26:0.2510721975814385)36:0.03111877663178042)90:0.03738752803068923)96:0.04868902903921413,((Candidatus.Curtissbacteria.bacterium.RIFCSPHIGHO2.01.FULL.41.11:0.2525160891791569,Candidatus.Curtissbacteria.bacterium.RIFCSPHIGHO2.01.FULL.41.44:0.21812802221229788)57:0.0480491852419096,(Candidatus.Curtissbacteria.bacterium.RIFCSPLOWO2.02.41.11:0.13012039503226358,Candidatus.Curtissbacteria.bacterium.RIFOXYC2.FULL.41.11:0.22180503175058064)100:0.06903911180837108)49:0.029388436264248696)28:0.024129142498143796)99:0.21255226205953281)99:0.09420981183069399,(((Candidatus.Daviesbacteria.bacterium.RIFCSPHIGHO2.01.FULL.41.45:0.278963139090703,(Candidatus.Daviesbacteria.bacterium.RIFCSPHIGHO2.12.FULL.43.11:0.18148670931179245,Bacteria.CPR.MicrogenomatesOP11.Daviesbacteria.GWB1.OP11.41.15:0.2377271586941183)100:0.061478155102332455)82:0.030165679977049997,Candidatus.Daviesbacteria.bacterium.RIFOXYD1.FULL.41.10:0.2763994283666711)97:0.05886840663226778,((Candidatus.Daviesbacteria.bacterium.RIFCSPHIGHO2.12.FULL.37.16:0.25324375334903504,(Candidatus.Daviesbacteria.bacterium.RIFCSPHIGHO2.01.FULL.38.8:0.18579563669200239,Candidatus.Daviesbacteria.bacterium.RIFCSPHIGHO2.01.FULL.44.29:0.21617692176292813)97:0.09840473853871812)97:0.06793736363475578,((Candidatus.Daviesbacteria.bacterium.RIFCSPLOWO2.02.FULL.38.18:0.20781358871093847,(Candidatus.Daviesbacteria.bacterium.RIFCSPLOWO2.01.FULL.39.12:0.19998869867327818,(((Candidatus.Daviesbacteria.bacterium.RIFCSPHIGHO2.02.FULL.40.16:0.15590259192940437,(Candidatus.Daviesbacteria.bacterium.RIFCSPHIGHO2.01.FULL.40.11:0.10898336011961529,Candidatus.Daviesbacteria.bacterium.RIFCSPLOWO2.01.FULL.41.32:0.11103040529156605)92:0.03505354293789065)73:0.022781617894561457,Candidatus.Daviesbacteria.bacterium.RIFCSPLOWO2.02.FULL.36.7:0.15550174229807157)100:0.03554920380647997,(Candidatus.Daviesbacteria.bacterium.RIFCSPHIGHO2.02.FULL.39.12:0.1836688819715051,(Candidatus.Daviesbacteria.bacterium.RIFCSPHIGHO2.02.FULL.36.13:0.1201441044114615,Candidatus.Daviesbacteria.bacterium.RIFCSPLOWO2.02.FULL.36.8:0.13424204397767125)100:0.06484287256190013)100:0.04399315308033125)99:0.03888375785961462)90:0.031568795880251965)100:0.0558698888157223,Candidatus.Daviesbacteria.bacterium.RIFCSPHIGHO2.12.FULL.37.11:0.24903977809061972)100:0.08159705605715883)72:0.04169536820208686)94:0.274772528491944)57:0.054727720764284005)7:0.048264290140236366)10:0.085867205082923)4:0.024052454541030333)10:0.05044367955334561,(Bacteria.CPR.DojkabacteriaWS6.GWA2.WS6.37.6:0.5615419021799153,(('TBhypo.metabat.2152.2582580657.Actinobacteria.Actinobacteria':0.8001310943936475,CG.4.10.14.0.2.um.filter.Dojkabacteria.WS6.41.15:0.7105955064447484)8:0.07547658912015542,((Bacteria.CP.WS6.BJP.IG2158.WS6.35.49:0.12693297378422574,((Bacteria.CPR.DojkabacteriaWS6.GWE1.WS6.34.7:0.03772982617449694,Bacteria.Dojkabacteria.WS6.RIFOXYB1.FULL.WS6.33.14:0.061855304197571126)100:0.09685596176112088,Bacteria.Dojkabacteria.WS6.RIFOXYB1.FULL.WS6.33.15:0.13768268601425837)99:0.06485361248545174)100:0.11313996581739705,(Bacteria.CPR.DojkabacteriaWS6.GWC2.WS6.36.7:0.20137146879557832,Bacteria.CPR.DojkabacteriaWS6.GWF1.WS6.35.23.partial:0.16390615173400658)100:0.08632705441423116)99:0.3610543913868405)10:0.12260027050690114)18:0.1451500891017763)3:0.049424577812826165,((((Bacteria.Kazan.RIFCSPLOWO2.01.FULL.KAZAN.48.13:0.259248869663129,(Bacteria.Kazan.RBG.13.KAZAN.50.9:0.2738779418495212,Bacteria.CPR.Kazan.GWA1.Kazan.rel.44.22.partial:0.3583827442247234)56:0.05762152164947931)99:0.20532594061576415,(Bacteria.Kazan.RIFCSPLOWO2.01.FULL.KAZAN.45.19:0.17701746647947525,Bacteria.CPR.Kazan.GWA1.Kazan.50.15.complete:0.1800266315011516)97:0.32262811876984143)93:0.30496233285278596,((((CG1.02.FULL.Berkelbacteria.42.45:0.2837840268328087,CG08.land.8.20.14.0.20.Berkelbacteria.39.8:0.2806430708616485)98:0.2819671922663103,(CG10.big.fil.rev.8.21.14.0.10.Berkelbacteria.43.13:0.4239426197025624,Candidatus.Berkelbacteria.bacterium.RIFOXYA2.FULL.43.10:0.597274294558999)77:0.08831897398891586)97:0.17180070882711762,(((Bacteria.CPR.BerkelbacteriaACD58.GWA2.Berkelbacteria.38.9:0.7372882201827617,(((Bacteria.CPR.BerkelbacteriaACD58.GWA2.Berkelbacteria.35.9:0.056170575860922334,CG23.combo.of.CG06-09.8.20.14.all.150.Berkelbacteria.33.15:0.07679279303540154)100:0.5139662451595965,CG11.big.fil.rev.8.21.14.0.20.Berkelbacteria.40.23:0.630800220851166)97:0.12914323099598457,CG06.land.8.20.14.3.00.150.Berkelbacteria.43.10:0.6232065877481912)90:0.08198394460555392)10:0.0419984133772644,(Candidatus.Berkelbacteria.bacterium.RIFCSPLOWO2.01.FULL.50.28:0.37477931753773674,Bacteria.CPR.BerkelbacteriaACD58.GWA2.ACD58.46.7:0.29745551148397276)99:0.40589828162422625)23:0.07863974202166446,((CG10.big.fil.rev.8.21.14.0.10.Berkelbacteria.41.12:0.6122233671942561,CG23.combo.of.CG06-09.8.20.14.all.150.Nealsonbacteria.OD1.40.13:0.5057859980875983)38:0.07883697825213076,((Bacteria.CP.Berkelbacteria.ACD58:0.4745578296913835,Candidatus.Berkelbacteria.bacterium.RIFCSPHIGHO2.12.FULL.36.9:0.3578558187708434)100:0.11179963742160082,((Bacteria.CPR.BerkelbacteriaACD58.GWB1.Berkelbacteria.38.5:0.36110360294830146,Bacteria.CPR.BerkelbacteriaACD58.GWA1.Berkelbacteria.36.9.partial:0.26878286778495)100:0.11843226914992977,(Bacteria.CPR.BerkelbacteriaACD58.GWE1.Berkelbacteria.39.12.complete:0.2841891444745648,Candidatus.Berkelbacteria.bacterium.RBG.13.40.8:0.2286561102942004)100:0.14406645450132016)100:0.14165569302161218)94:0.06654962912437234)37:0.05291168589322304)45:0.0390316581081982)83:0.08936802621529472,(CG10.big.fil.rev.8.21.14.0.10.novel.CPR.33.18:0.5203407613749649,((Mariner.mx.bin.008:0.3465964996249651,(((CG10.big.fil.rev.8.21.14.0.10.Saccharibacteria.47.8:0.14745382596469092,((Candidatus.Saccharibacteria.bacterium.RIFCSPHIGHO2.12.FULL.47.16b:0.1729213465127546,Candidatus.Saccharibacteria.bacterium.RIFCSPHIGHO2.12.FULL.47.17:0.11824554546848098)100:0.14194527450207395,(Candidatus.Saccharibacteria.bacterium.RIFCSPHIGHO2.12.FULL.49.19:0.1706594680662401,Candidatus.Saccharibacteria.bacterium.RIFCSPHIGHO2.12.FULL.48.21:0.26282902174686296)100:0.08722609916519386)78:0.033417943205833245)100:0.10487770862009294,((Candidatus.Saccharibacteria.bacterium.RIFCSPHIGHO2.12.FULL.41.12:0.2957598945770803,Candidatus.Saccharibacteria.bacterium.RIFCSPHIGHO2.02.FULL.47.12:0.24504939363310685)62:0.04865509984151384,(Bacteria.CP.Saccharibacteria.DOLZORAL124.TM7.51.29:0.21372110976472847,CG.4.10.14.0.2.um.filter.Saccharibacteria.52.9:0.18190182751977346)58:0.04708882435494122)76:0.04218217691744375)100:0.08146947253373593,('Bacteria.CP.TM7.candidate.division.TM7.genomosp..GTL1.unfinished.sequence':0.18252201047565153,((Bacteria.Saccharibacteria.TM7.RIFCSPHIGHO2.12.FULL.Saccharibacteria.42.8:0.000001,Candidatus.Saccharibacteria.bacterium.RIFCSPHIGHO2.12.FULL.42.8:0.000001)100:0.21427112505291235,((((Candidatus.Saccharibacteria.bacterium.RIFCSPHIGHO2.01.FULL.45.15:0.08191998714459015,(CG2.30.FULL.Saccharibacteria.TM7.41.52:0.1044161999297506,(Bacteria.CP.Saccharibacteria.BJP.IG2103.TM7.39.1400:0.06184885209836999,'TBhypo.metabat.1225.2582580652':0.12445236473355692)51:0.020004406412147624)100:0.07553423386893376)94:0.02893516765374704,(Bacteria.CPR.SaccharibacteriaTM7.GWC2.TM7.48.9:0.13498063202923882,K.DeepCast.1200m.m2.081:0.09308942683933852)63:0.020625799604157002)63:0.02040808181466236,Bacteria.CPR.SaccharibacteriaTM7.RAAC3.TM7.complete:0.11693688027792559)71:0.029422338824502514,(Bacteria.unclassified.Bacteria.Candidatus.Saccharibacteria.Candidatus.TM7.SBR2:0.10402082119358447,(((Bacteria.CPR.SaccharibacteriaTM7.Candidatus.Saccharimonas.aalborgensis.complete:0.09860536467748471,Bacteria.unclassified.Bacteria.Candidatus.Saccharibacteria.Candidatus.TM7.SBR3:0.07623584276023676)88:0.026716929006699086,(Bacteria.unclassified.Bacteria.Candidatus.Saccharibacteria.Candidatus.TM7.s1.Draft1.Illumina.assembly:0.07552180635902417,Bacteria.unclassified.Bacteria.Candidatus.Saccharibacteria.Candidatus.TM7.s7.Draft1.Illumina.assembly:0.05054487814877895)100:0.0697190228868978)60:0.017726661324860338,Bacteria.unclassified.Bacteria.Candidatus.Saccharibacteria.Candidatus.TM7.SBR4:0.05975722405349959)74:0.03225971174674136)100:0.07597053642550966)100:0.07271117551865847)53:0.034012647442147825)100:0.18495903889503573)98:0.07914842282405354)100:0.30503118084282255,(CG.4.10.14.0.8.um.filter.cor.Howlettbacteria.40.9:0.4449238997688729,((Bacteria.CPR.CPR2.GWC2.CPR2.39.10:0.033543289655996844,CG23.combo.of.CG06-09.8.20.14.all.150.Howlettbacteria.37.9:0.04020962445451426)100:0.14539158135396768,Bacteria.CPR.CPR2.GWD2.CPR2.39.7:0.15323236758722025)99:0.24241241338762265)94:0.07390122338810556)60:0.04347088161054735)92:0.06372237766353717)40:0.029955300480903446)52:0.03224391328160792,(((Candidatus.Abawacabacteria.bacterium.RBG.16.42.10:0.5712378492145165,('MEint.metabat.14003.2582580529.Planctomycetes.Planctomycetia.Planctomycetales':1.3242439835183841,Candidatus.Abawacabacteria.bacterium.RIFCSPHIGHO2.01.FULL.46.8:0.18179960606623924)19:0.35722775894696124)18:0.11107284665501416,(((((Bacteria.CP.SR1.candidate.division.SR1.bacterium.taxon.345.1OR1.recoded.II:0.2738890638836944,(CG.4.9.14.3.um.filter.150.SR1.40.9:0.2873162679952652,Bacteria.CP.SR1.RAAC1.SR1.1:0.18299461305767029)100:0.09438430171933287)100:0.18551207258661906,Bacteria.CP.SR1.bacterium.Aalborg.AAW.1:0.44433776609383147)100:0.4432474928472674,(((CG2.30.FULL.Gracilibacteria.GN02.37.12:0.049625699789635824,CG12.big.fil.rev.8.21.14.0.65.Gracilibacteria.GN02.38.15:0.04736713242063262)100:0.23272410334149063,Bacteria.CPR.GracilibacteriaBD1.5.ACD49:0.26759622969151664)100:0.13379629747811927,(Bacteria.uncultured.bacterium.SCGC.AB.137.L08:0.16959423256395656,(Bacteria.CP.GN02.candidate.division.GN02.bacterium.JGI.0000069.K10.CrabSpa.001.277:0.18096827724369335,Bacteria.CP.GN02.candidate.division.GN02.bacterium.JGI.0000069.P22.CrabSpa.001.278:0.15465169013084612)96:0.05265347539986287)100:0.14375069436172172)100:0.23030799761915333)78:0.06393056295785593,CG17.big.fil.post.rev.8.21.14.2.50.Gracilibacteria.48.13:0.6984294554669295)31:0.04542660941959609,((Bacteria.CP.Peregrinibacteria.ALUMROCK.MS4.Peregrinibacteria.34.52:0.5898176340387042,(((Candidatus.Peribacteria.bacterium.RIFCSPHIGHO2.01.FULL.51.35:0.2450382554186552,(((K.Offshore.120m.m1.009:0.08836853383534216,(Candidatus.Peribacteria.bacterium.RIFCSPHIGHO2.01.FULL.55.13:0.05804719321964491,Candidatus.Peribacteria.bacterium.RIFCSPLOWO2.12.FULL.53.10:0.05132267341390451)99:0.08016855698466197)97:0.14810450749805137,(CG1.02.FULL.Peregrinibacteria.PER.54.53:0.08810046504904001,Bacteria.PER-ii.RIFOXYC2.FULL.PER-ii.58.32:0.09892693448875844)100:0.15489829220811857)56:0.03501131729713669,((CG10.big.fil.rev.8.21.14.0.10.Peregrinibacteria.42.8:0.23785344642188333,K.DeepCast.65m.m2.238:0.20708816908509542)97:0.055687164466933003,((((CG10.big.fil.rev.8.21.14.0.10.Peregrinibacteria.54.7:0.007050763281997163,Candidatus.Peribacteria.bacterium.RIFOXYB2.FULL.54.17:0.0054715571330112844)100:0.11508447267704458,CG10.big.fil.rev.8.21.14.0.10.Peregrinibacteria.49.10:0.1434355993137939)98:0.04200946075930956,CG11.big.fil.rev.8.21.14.0.20.Peregrinibacteria.49.14:0.13134151468440391)100:0.09925230126731233,(Candidatus.Peribacteria.bacterium.RIFOXYD2.FULL.58.15:0.22198769777256366,CG10.big.fil.rev.8.21.14.0.10.Peregrinibacteria.55.24:0.20132917402135986)93:0.048187757337067705)40:0.024248942250663097)58:0.03133714982114566)36:0.022450017792895682)79:0.02693482428409899,(Candidatus.Peribacteria.bacterium.RIFCSPHIGHO2.01.FULL.51.9:0.26217033940656176,(Candidatus.Peribacteria.bacterium.RIFCSPLOWO2.12.FULL.55.15:0.31118493694011806,(Candidatus.Peribacteria.bacterium.RIFCSPHIGHO2.02.FULL.49.16:0.14495600737242054,CG22.combo.CG10-13.8.21.14.all.Peregrinibacteria.49.11:0.13506625936215544)100:0.13413846584380607)99:0.05225040829685512)76:0.027588434574239873)87:0.07512717086428466,Candidatus.Peribacteria.bacterium.RIFCSPHIGHO2.02.FULL.51.15:0.29543357950002713)92:0.3062730997619205)73:0.10176607796759107,((CG.4.10.14.0.2.um.filter.Peregrinibacteria.43.11:0.37380864979629846,CG1.02.FULL.Peregrinibacteria.41.10:0.5669288910098382)54:0.08039549217045616,((((Bacteria.CPR.PeregrinibacteriaPER.GWA2.PER.44.7:0.21008050066239536,Bacteria.CPR.PeregrinibacteriaPER.PER.GWF2.39.17:0.19088033288918482)100:0.18898410590742332,(Candidatus.Peregrinibacteria.bacterium.RIFCSPLOWO2.02.FULL.48.14:0.41881827816622064,(CG.4.10.14.3.um.filter.Peregrinibacteria.44.21:0.19145067953669148,(Bacteria.CPR.PeregrinibacteriaPER.PER.GWF2.43.17:0.23444685294197676,Candidatus.Peregrinibacteria.bacterium.RIFOXYC2.FULL.41.22:0.23043130462086836)50:0.04959658711874848)99:0.13412905316362345)71:0.0588198838707199)97:0.05633885680611739,((CG.4.9.14.0.2.um.filter.Peregrinibacteria.53.11:0.33077291645964335,CG11.big.fil.rev.8.21.14.0.20.Peregrinibacteria.46.8:0.2856401544045357)99:0.16869986074782695,(Bacteria.CPR.PeregrinibacteriaPER.PER.GWC2.39.14:0.4186049549267423,(Candidatus.Peregrinibacteria.bacterium.RIFCSPLOWO2.01.FULL.39.12:0.27055554410564797,((Bacteria.CP.Peregrinibacteria.BJP.IG2102.PER.44.74.final:0.22560863886485194,CG10.big.fil.rev.8.21.14.0.10.Peregrinibacteria.36.19:0.18459563467458917)100:0.07016584132048775,CG.4.10.14.0.2.um.filter.Peregrinibacteria.38.24:0.28590785399490004)71:0.036466748614378375)99:0.1049990863691126)69:0.056151062822761055)21:0.025624022106914612)44:0.04498721414466145,((CG.4.9.14.0.2.um.filter.Peregrinibacteria.41.14:0.4638368055975155,(Bacteria.Peregrinibacteria.RIFOXYA2.FULL.Peregrinibacteria.33.7:0.000001,Candidatus.Peregrinibacteria.bacterium.RIFOXYA2.FULL.33.7:0.000529)100:0.35300592076312687)44:0.06049366816123003,(Candidatus.Peregrinibacteria.bacterium.RIFOXYB2.FULL.32.7:0.2130775821087454,Candidatus.Peregrinibacteria.bacterium.RIFOXYA2.FULL.33.21:0.24717503484778547)100:0.3340021993693294)33:0.03588564105720771)86:0.04347361433793928)44:0.040632474140267494)17:0.04207750299335622)53:0.052527805579539066)12:0.11223719373012075,((('MEint.metabat.30805.2582580562':1.122793265662644,((Candidatus.Doudnabacteria.bacterium.RIFCSPHIGHO2.01.FULL.50.11:0.3349872989534346,(CG10.big.fil.rev.8.21.14.0.10.Doudnabacteria.OD1.41.10:0.2761036367324343,Candidatus.Doudnabacteria.bacterium.RIFCSPHIGHO2.01.FULL.43.23:0.24191476600984485)100:0.12294296297935325)99:0.18542754940592499,((CG10.big.fil.rev.8.21.14.0.10.Doudnabacteria.OD1.42.18:0.4169274611424698,(((Bacteria.CPR.ParcubacteriaOD1.GWA2.OD1.rel.51.12:0.09839188536168653,Candidatus.Doudnabacteria.bacterium.RIFCSPHIGHO2.01.52.17:0.09986766966222538)100:0.22912388755248259,(Candidatus.Doudnabacteria.bacterium.RIFCSPHIGHO2.01.FULL.49.9:0.1880934160521286,(Candidatus.Doudnabacteria.bacterium.RIFCSPLOWO2.02.FULL.48.13:0.11937885317935448,Candidatus.Doudnabacteria.bacterium.RIFCSPHIGHO2.01.FULL.46.14:0.11701011319236754)99:0.060924664516917026)100:0.10343725669368364)99:0.160861130015987,((Candidatus.Doudnabacteria.bacterium.RIFCSPHIGHO2.12.FULL.42.22:0.1640566383483204,(Candidatus.Doudnabacteria.bacterium.RIFCSPHIGHO2.01.FULL.45.18:0.11380902690631056,(Candidatus.Doudnabacteria.bacterium.RIFCSPHIGHO2.02.FULL.43.13b:0.15518323778438736,Candidatus.Doudnabacteria.bacterium.RIFCSPHIGHO2.12.FULL.48.16:0.15250253577766726)54:0.022068874698144114)59:0.03446242688927992)96:0.055897001799788626,Candidatus.Doudnabacteria.bacterium.RIFCSPHIGHO2.01.FULL.46.24:0.20617020541428688)92:0.18425182501851545)48:0.04470597293757805)46:0.04178939734047349,Candidatus.Doudnabacteria.bacterium.RIFCSPHIGHO2.02.FULL.46.11:0.43633698509213237)14:0.036122982625798716)86:0.08556937374445983)55:0.07989050383091723,((Bacteria.CPR.ParcubacteriaOD1.Parcubacteria.bacterium.SCGC.AB.164.E21.SAK.001.209:0.3929175054130263,CG.4.9.14.0.8.um.filter.Moisslbacteria.OD1.36.20:0.5370087640585979)100:0.16942632112673106,((((CG08.land.8.20.14.0.20.Kerfelbacteria.OD1.43.14:0.4604251139689013,(Candidatus.Veblenbacteria.bacterium.RIFOXYC2.FULL.42.11:0.3218215391183552,Bacteria.CPR.ParcubacteriaOD1.GWA2.OD1.46.39.partial:0.3606988930410253)100:0.21222174534907579)28:0.06637811543395689,(CG08.land.8.20.14.0.20.Kerfelbacteria.OD1.42.7:0.4973566354991843,Candidatus.Kerfeldbacteria.bacterium.RIFCSPLOWO2.01.FULL.48.11:0.43083118424341516)37:0.05894127901311563)49:0.06338502105631783,((CG.4.10.14.0.8.um.filter.cor.Kerfelbacteria.OD1.42.10:0.08514751669375853,CG08.land.8.20.14.0.20.Kerfelbacteria.OD1.40.16:0.08244834061486994)100:0.3243547885124203,((Candidatus.Kerfeldbacteria.bacterium.RIFCSPLOWO2.02.FULL.42.19:0.3511703693458186,Candidatus.Kerfeldbacteria.bacterium.RIFCSPHIGHO2.12.FULL.48.17:0.35427354299150604)100:0.1468590168545263,(Candidatus.Kerfeldbacteria.bacterium.RIFOXYA2.FULL.38.24:0.27254424944889744,CG.4.9.14.3.um.filter.150.Kerfelbacteria.OD1.45.8:0.2907179557368518)100:0.26253211152357947)99:0.06176502897380054)24:0.0377746426265837)7:0.03661385944241591,((((((CG2.30.FULL.novel.Parcubacteria.OD1.48.51:0.4583839114889341,CG10.big.fil.rev.8.21.14.0.10.novel.Parcubacteria.OD1.36.14:0.43591498427765263)17:0.05254589038771362,((Bacteria.CPR.ParcubacteriaOD1.Magasanikbacteria.GWA2.OD1.45.39.plus:0.41753441908977296,(Candidatus.Magasanikbacteria.bacterium.RIFOXYB2.FULL.38.10:0.30067453038107717,Bacteria.CPR.ParcubacteriaOD1.Magasanikbacteria.GWC2.OD1.41.17:0.29641726614874697)99:0.09461195102051523)100:0.08869756886444913,(((Candidatus.Uhrbacteria.bacterium.RIFCSPLOWO2.02.FULL.51.9:0.000001,Bacteria.Parcubacteria.OD1.Uhrbacteria.RIFCSPLOWO2.02.FULL.OD1.Uhrbacteria.51.9:0.000001)100:0.48952476337726036,Candidatus.Magasanikbacteria.bacterium.RIFCSPHIGHO2.02.FULL.50.9b:0.4849257335697521)26:0.0394435533249653,((CG10.big.fil.rev.8.21.14.0.10.Magasanikbacteria.OD1.40.10:0.32741686089317623,(((Candidatus.Magasanikbacteria.bacterium.RIFOXYD1.FULL.40.23:0.10192583329085059,Bacteria.CPR.ParcubacteriaOD1.Magasanikbacteria.GWA2.OD1.40.10.partial:0.1051195135508114)100:0.12414837343088103,Bacteria.CPR.ParcubacteriaOD1.Magasanikbacteria.GWA2.OD1.46.17.plus:0.23166001932339042)98:0.04907484518050764,(((CG10.big.fil.rev.8.21.14.0.10.Magasanikbacteria.OD1.36.32:0.24438863227687424,(Candidatus.Magasanikbacteria.bacterium.RIFCSPLOWO2.02.FULL.44.11:0.16101978094713498,(Bacteria.CPR.ParcubacteriaOD1.Magasanikbacteria.GWA2.OD1.50.22.partial:0.18182148914873597,Candidatus.Magasanikbacteria.bacterium.RIFCSPHIGHO2.01.FULL.47.8:0.13415884148774815)58:0.03490742672107672)100:0.09525989973052518)29:0.028952476768085766,(Candidatus.Magasanikbacteria.bacterium.RIFOXYD2.FULL.36.9:0.23795494049681754,(Candidatus.Magasanikbacteria.bacterium.RIFOXYC2.FULL.42.28:0.18474046951681578,Candidatus.Magasanikbacteria.bacterium.RIFOXYD2.FULL.41.14:0.2031460162900891)100:0.12264469515996756)24:0.02588325598685337)25:0.02210810167961852,Candidatus.Magasanikbacteria.bacterium.RIFOXYA2.FULL.44.8:0.23298993693345538)67:0.027142068770062755)99:0.07612066863690226)100:0.09888263612495418,((Candidatus.Magasanikbacteria.bacterium.RIFCSPLOWO2.12.FULL.43.12:0.2333606206244907,Bacteria.CPR.ParcubacteriaOD1.Magasanikbacteria.GWC2.OD1.37.14:0.23419101894107985)100:0.07876307501615942,(((Bacteria.CPR.ParcubacteriaOD1.Magasanikbacteria.Parcubacteria.bacterium.SCGC.AAA011.J21.DUSEL.001.191:0.2839608410519556,(Candidatus.Magasanikbacteria.bacterium.RIFCSPHIGHO2.12.FULL.41.16:0.2561977855658193,Bacteria.CPR.ParcubacteriaOD1.Magasanikbacteria.GWA2.OD1.56.11:0.22217882552719903)100:0.09579882535996598)98:0.06262851626027843,(Candidatus.Magasanikbacteria.bacterium.RIFOXYC2.FULL.39.8:0.16431270524098363,((CG10.big.fil.rev.8.21.14.0.10.Magasanikbacteria.OD1.36.16:0.048658630688394044,CG1.02.FULL.Magasanikbacteria.OD1.32.51:0.06103776432841013)100:0.056414618151405804,(Candidatus.Magasanikbacteria.bacterium.RIFOXYD12.FULL.33.17:0.060425218746853915,(CG.4.10.14.0.2.um.filter.Magasanikbacteria.OD1.33.14:0.01190190088719012,Candidatus.Magasanikbacteria.bacterium.RIFOXYC12.FULL.33.11:0.011496904492899862)100:0.05437987201223482)94:0.029280051587472933)100:0.15230283761163665)100:0.1037675421319253)100:0.061317593150360894,(((Candidatus.Magasanikbacteria.bacterium.RIFCSPLOWO2.02.FULL.47.16:0.3005079068219554,Candidatus.Magasanikbacteria.bacterium.RIFCSPHIGHO2.02.FULL.51.14:0.2073031399862617)65:0.0624315199537413,((Candidatus.Magasanikbacteria.bacterium.RIFCSPHIGHO2.02.FULL.41.13:0.328913543185549,(Candidatus.Magasanikbacteria.bacterium.RIFCSPHIGHO2.02.FULL.47.14:0.24422057822769094,(CG10.big.fil.rev.8.21.14.0.10.Magasanikbacteria.OD1.43.6:0.19110916830975766,CG10.big.fil.rev.8.21.14.0.10.Magasanikbacteria.OD1.47.10:0.215011901766462)93:0.046270982964236484)97:0.04904015304776843)19:0.034404071110059276,((CG10.big.fil.rev.8.21.14.0.10.Magasanikbacteria.OD1.38.6:0.264947672632613,CG11.big.fil.rev.8.21.14.0.20.Magasanikbacteria.OD1.39.34:0.2511378722339521)44:0.04836283788082918,(CG.4.10.14.0.2.um.filter.Magasanikbacteria.OD1.37.12:0.2304697980418826,((CG10.big.fil.rev.8.21.14.0.10.Magasanikbacteria.OD1.42.10:0.08893660624131661,((CG.4.9.14.0.2.um.filter.Magasanikbacteria.OD1.42.11:0.02468756425604024,CG1.02.FULL.Magasanikbacteria.OD1.41.34:0.02904691272823845)100:0.03723287011397902,Bacteria.CPR.ParcubacteriaOD1.Magasanikbacteria.GWD2.OD1.43.18:0.09330237241197281)75:0.025685051957371474)100:0.07429586188258819,CG11.big.fil.rev.8.21.14.0.20.Magasanikbacteria.OD1.43.7:0.15717304115342667)100:0.11782616548719727)99:0.07110897741090616)16:0.02752258901835769)10:0.020548595699063643)13:0.021155592920939936,(CG.4.9.14.3.um.filter.150.Magasanikbacteria.OD1.32.9:0.3006035875198576,(Candidatus.Magasanikbacteria.bacterium.RIFOXYB1.FULL.40.15:0.09676152370940994,Candidatus.Magasanikbacteria.bacterium.RIFCSPHIGHO2.02.FULL.33.17:0.13443974651890267)100:0.16680461501594102)19:0.03438054295096005)79:0.03064557321374295)91:0.038114486979235807)100:0.11081452083222576)100:0.08787659961681227)81:0.06031385358946295)72:0.048877915829812935)19:0.030566193533190678,((Bacteria.CPR.ParcubacteriaOD1.Parcubacteria.bacterium.SCGC.AAA011.N16.Dusel.001.262:0.45442966797665596,(CG10.big.fil.rev.8.21.14.0.10.Uhrbacteria.OD1.48.11:0.329034709635057,(Candidatus.Uhrbacteria.bacterium.RIFCSPLOWO2.01.FULL.47.25:0.11454323647004161,Candidatus.Uhrbacteria.bacterium.RIFCSPLOWO2.02.FULL.48.12:0.09990985021937737)100:0.17178788658293787)100:0.1726727484706565)31:0.07538701095711131,((((((Candidatus.Uhrbacteria.bacterium.RIFOXYB2.FULL.41.18:0.2192182228301347,Bacteria.CPR.ParcubacteriaOD1.Uhrbacteria.GWF2.OD1.46.218:0.29312421481536943)100:0.07859334299988574,(((Candidatus.Uhrbacteria.bacterium.RIFOXYB2.FULL.45.11:0.018908211325634028,Candidatus.Uhrbacteria.bacterium.RIFCSPLOWO2.01.FULL.47.17:0.01939399531943975)100:0.23817396330940088,M.DeepCast.50m.m2.233:0.2201143651104025)81:0.03823095971761026,((CG10.big.fil.rev.8.21.14.0.10.Uhrbacteria.OD1.48.16:0.11842695446602702,((Bacteria.CPR.ParcubacteriaOD1.Uhrbacteria.GWA2.OD1.52.8b:0.08014685931043308,K.DeepCast.65m.m2.166:0.11367229383703759)100:0.05982924267375145,Bacteria.CPR.ParcubacteriaOD1.Uhrbacteria.GWF2.OD1.39.13:0.1349876041731628)53:0.020736814889692923)100:0.09424101951421715,CG.4.9.14.3.um.filter.150.Uhrbacteria.OD1.50.9:0.17071250783810976)99:0.052984687630442284)100:0.05247480975535446)99:0.037683077222507855,(Bacteria.CPR.ParcubacteriaOD1.Uhrbacteria.GWA2.OD1.53.10:0.23222601364349682,(Candidatus.Uhrbacteria.bacterium.RIFOXYB2.FULL.57.15:0.2069164592432582,Candidatus.Uhrbacteria.bacterium.RIFCSPHIGHO2.01.FULL.63.20:0.23296811547743923)86:0.043323524092563126)83:0.034743056827721386)100:0.0550505216179884,((Bacteria.CPR.ParcubacteriaOD1.Uhrbacteria.GWA2.OD1.41.10:0.2512891656132967,Bacteria.CPR.ParcubacteriaOD1.Uhrbacteria.GWE2.OD1.45.35:0.22072269086204566)99:0.062210024991420365,CG.4.9.14.3.um.filter.150.Uhrbacteria.OD1.36.7:0.4047650477822473)96:0.04658862596277391)99:0.06626591197581799,(((Bacteria.CPR.ParcubacteriaOD1.Uhrbacteria.GWD2.OD1.52.7:0.30283047182963685,(CG.4.9.14.3.um.filter.150.Uhrbacteria.OD1.41.35:0.2541903916927153,(Candidatus.Uhrbacteria.bacterium.RIFOXYB2.FULL.41.10:0.2703952322107521,CG10.big.fil.rev.8.21.14.0.10.Uhrbacteria.OD1.41.26:0.21648223929340338)100:0.0847005741054947)98:0.0591343109664606)100:0.13091791175145717,(CG10.big.fil.rev.8.21.14.0.10.Uhrbacteria.OD1.50.16:0.2377108631188396,(Candidatus.Uhrbacteria.bacterium.RIFCSPHIGHO2.02.FULL.53.13:0.000001,Bacteria.Parcubacteria.OD1.Uhrbacteria.RIFCSPHIGHO2.02.FULL.OD1.Uhrbacteria.53.13:0.000001)100:0.2722051535521992)100:0.15762156177453046)84:0.05897190876260261,(Bacteria.CPR.ParcubacteriaOD1.Uhrbacteria.ACD76:0.39561267319874327,(Bacteria.CPR.ParcubacteriaOD1.GWA2.OD1.56.7.partial:0.28128622840271333,Candidatus.Uhrbacteria.bacterium.RIFCSPHIGHO2.02.FULL.54.11:0.24573953610827282)100:0.1513344313961822)44:0.0407768427476034)35:0.03250809021462242)98:0.09622863605724596,(((Candidatus.Uhrbacteria.bacterium.RIFCSPHIGHO2.12.FULL.60.25:0.23933563886102283,(CG22.combo.CG10-13.8.21.14.all.Uhrbacteria.OD1.47.17:0.2121820224369837,M.DeepCast.50m.m1.090:0.20255190927343047)100:0.10471081866569998)100:0.203317016393604,(Candidatus.Uhrbacteria.bacterium.RIFCSPHIGHO2.02.FULL.60.10:0.2679149982306481,(Bacteria.OD1.uncultured.SG8.24:0.1996539314345327,(CG.4.10.14.0.8.um.filter.cor.Uhrbacteria.OD1.58.22:0.037303819274925765,Candidatus.Uhrbacteria.bacterium.RIFOXYC2.FULL.47.19:0.04308961327069838)100:0.20327167447011796)99:0.0685317197141333)100:0.1469997637849194)30:0.042961173995401225,((Bacteria.CPR.ParcubacteriaOD1.GWA2.OD1.47.26:0.22674643794393923,Candidatus.Uhrbacteria.bacterium.RIFCSPLOWO2.02.FULL.46.25:0.2213376232228157)100:0.20639247545347228,Candidatus.Uhrbacteria.bacterium.RIFCSPHIGHO2.02.FULL.57.19:0.36251022012550926)42:0.05752329202932849)9:0.03709421276847635)35:0.03967213071339737)6:0.03595421904596563)13:0.04975064957332753,((((Candidatus.Buchananbacteria.bacterium.RBG.13.39.9:0.19423686904345905,Candidatus.Buchananbacteria.bacterium.RBG.13.36.9:0.20669863092775986)99:0.1672950983077195,(Candidatus.Buchananbacteria.bacterium.RIFCSPLOWO2.01.FULL.39.33:0.1321500087632992,CG10.big.fil.rev.8.21.14.0.10.Buchananbacteria.OD1.33.19:0.12637242855385855)100:0.3253621727455456)32:0.05407240049057638,((((Candidatus.Buchananbacteria.bacterium.RIFCSPHIGHO2.02.FULL.56.16:0.2755907374552149,Candidatus.Buchananbacteria.bacterium.RIFCSPHIGHO2.01.FULL.47.11b:0.28559695368325766)38:0.04866059557185265,((Candidatus.Buchananbacteria.bacterium.RIFCSPLOWO2.02.FULL.46.11b:0.20053951031295592,Candidatus.Buchananbacteria.bacterium.RIFCSPHIGHO2.02.FULL.39.17:0.2477333733733711)86:0.04718352061381026,(Candidatus.Buchananbacteria.bacterium.RIFCSPHIGHO2.01.FULL.39.8:0.20388555213496118,Candidatus.Buchananbacteria.bacterium.RIFCSPHIGHO2.01.FULL.44.11:0.27272209484012855)49:0.036811083391139476)41:0.02829629824597024)99:0.07665936508309379,(CG10.big.fil.rev.8.21.14.0.10.Buchananbacteria.OD1.42.9:0.373096335232296,Bacteria.CPR.ParcubacteriaOD1.GWA2.OD1.38.13:0.4187072882557281)62:0.05583517679979444)96:0.08483331226573387,(((Candidatus.Falkowbacteria.bacterium.RIFOXYC2.FULL.48.21:0.3639524453437022,(Bacteria.CPR.ParcubacteriaOD1.GWA2.OD1.40.23:0.07925035966137095,Bacteria.CPR.ParcubacteriaOD1.GWC2.OD1.38.7:0.07252580281405319)99:0.24591994359751412)99:0.11467049791169881,(CG10.big.fil.rev.8.21.14.0.10.Falkowbacteria.OD1.39.11:0.27505626769572933,Candidatus.Falkowbacteria.bacterium.RIFOXYC2.FULL.36.12:0.2267872825572197)99:0.14301935489117357)97:0.11699153537390306,(((Candidatus.Falkowbacteria.bacterium.RIFOXYA2.FULL.47.9:0.2090862863604399,CG10.big.fil.rev.8.21.14.0.10.Falkowbacteria.OD1.37.6:0.16164643925193856)99:0.06533447615059362,((CG10.big.fil.rev.8.21.14.0.10.Falkowbacteria.OD1.43.11:0.14826132986008744,(Candidatus.Falkowbacteria.bacterium.RIFCSPHIGHO2.02.FULL.45.15:0.01237728646197489,CG10.big.fil.rev.8.21.14.0.10.Falkowbacteria.OD1.44.15:0.014262643549609155)100:0.12939675763905667)100:0.10676091086343398,CG10.big.fil.rev.8.21.14.0.10.Falkowbacteria.OD1.43.10:0.17401930508819285)92:0.044938815571601065)99:0.1274733575680047,(((CG10.big.fil.rev.8.21.14.0.10.Falkowbacteria.OD1.37.14:0.31557970157243664,Bacteria.CPR.ParcubacteriaOD1.Falkowbacteria.GWA2.OD1.39.24:0.2560749338137134)100:0.1517105097294924,((CG23.combo.of.CG06-09.8.20.14.all.150.Falkowbacteria.OD1.49.15:0.45002124473300986,Bacteria.CPR.ParcubacteriaOD1.GWE2.OD1.38.18:0.2594309184834218)28:0.050579156647775125,(CG.4.10.14.0.2.um.filter.Falkowbacteria.OD1.36.22:0.27821154017533356,((((CG1.02.FULL.Falkowbacteria.OD1.41.21:0.048584436175176826,CG10.big.fil.rev.8.21.14.0.10.Falkowbacteria.OD1.39.9:0.054297911050667835)100:0.20233321950326277,('TBhypo.metabat.2565.2582580663':0.20337533452337464,('TBhypo.metabat.7795.2582580706':0.14033360222211577,(CG1.02.FULL.Falkowbacteria.OD1.37.21:0.21033468245752962,Bacteria.CPR.ParcubacteriaOD1.Falkowbacteria.GWF2.OD1.43.32:0.13286810496315926)81:0.03768720787964863)100:0.07833696773762266)99:0.07231309481624382)99:0.10213249369841537,CG11.big.fil.rev.8.21.14.0.20.Falkowbacteria.OD1.39.10:0.22116167406289167)56:0.02694185064698562,(((Candidatus.Falkowbacteria.bacterium.RIFOXYD2.FULL.34.120:0.22156257820062697,Bacteria.CPR.ParcubacteriaOD1.Falkowbacteria.GWE2.OD1.38.254:0.2281371884218042)67:0.03864487450555121,Candidatus.Falkowbacteria.bacterium.RIFOXYA2.FULL.47.19:0.21375411855251425)78:0.032322649315277285,Bacteria.CPR.ParcubacteriaOD1.Falkowbacteria.Parcubacteria.bacterium.SCGC.AAA036.E14.CrabSpa.001.178:0.278605033731643)93:0.030452625591440796)64:0.026348464755455048)13:0.016348466652058136)8:0.012845482470448477)8:0.012729716509888966,(CG10.big.fil.rev.8.21.14.0.10.Falkowbacteria.OD1.38.22:0.18451365295224154,(CG2.30.FULL.Falkowbacteria.OD1.45.37:0.10147612074382928,(Candidatus.Falkowbacteria.bacterium.RIFCSPHIGHO2.02.FULL.42.9:0.11188085806041803,Candidatus.Falkowbacteria.bacterium.RIFCSPLOWO2.12.FULL.45.13:0.11101687527556958)100:0.05525768208365878)100:0.1204108922396705)99:0.07340873618699595)96:0.059528138254807406)95:0.11760835087022148)24:0.03246016593383505)8:0.02316798293211164)2:0.0225501896547895,((Candidatus.Falkowbacteria.bacterium.RBG.13.39.14:0.3910243873111092,CG23.combo.of.CG06-09.8.20.14.all.150.Parcubacteria.OD1.35.9:0.2771898906825987)42:0.04651244154886314,Candidatus.Falkowbacteria.bacterium.RIFOXYA2.FULL.38.12:0.38859838970912763)28:0.049432655793970603)2:0.028850043893652533)3:0.024987522948374696,((Candidatus.Komeilibacteria.bacterium.RIFCSPLOWO2.02.FULL.48.11:0.27929953531597995,(CG22.combo.CG10-13.8.21.14.all.Parcubacteria.OD1.41.9:0.2997065695466463,CG10.big.fil.rev.8.21.14.0.10.Parcubacteria.OD1.46.32:0.26746616943206414)100:0.10753556853343937)100:0.29877709812866415,((((CG10.big.fil.rev.8.21.14.0.10.Komeilibateria.OD1.36.65:0.1999509820212122,Candidatus.Komeilibacteria.bacterium.RIFOXYC1.FULL.37.11:0.22475076156755813)99:0.07637665905489044,Bacteria.CPR.ParcubacteriaOD1.GWA2.OD1.36.10:0.22220344575240425)100:0.13715116634839708,(Candidatus.Komeilibacteria.bacterium.RIFCSPLOWO2.01.FULL.52.15:0.2420203594070438,Candidatus.Komeilibacteria.bacterium.RIFCSPLOWO2.01.FULL.53.11:0.2385105064466866)99:0.1923046592273181)99:0.1060633674721787,((CG1.02.FULL.Komeilibateria.OD1.37.51:0.25111568895094694,CG.4.10.14.0.2.um.filter.Komeilibateria.OD1.37.10:0.30467239321548645)100:0.23990669023967826,(Candidatus.Komeilibacteria.bacterium.RIFOXYC2.FULL.45.12:0.2668501708240165,(CG10.big.fil.rev.8.21.14.0.10.Komeilibateria.OD1.41.13:0.20351616303216202,Candidatus.Komeilibacteria.bacterium.RIFCSPLOWO2.01.FULL.45.10:0.24190408404776043)65:0.048706495342439204)100:0.10545888754585508)100:0.06088236758641141)92:0.05415467330167667)10:0.03697177729901702)1:0.018951210562216048,(((Candidatus.Jacksonbacteria.bacterium.RIFCSPLOWO2.02.FULL.44.20:0.32651092694676276,Candidatus.Jacksonbacteria.bacterium.RIFOXYD2.FULL.43.21:0.3211428167901573)90:0.23223438555258813,(Candidatus.Jacksonbacteria.bacterium.RIFCSPLOWO2.01.FULL.44.13:0.47517286514637513,Bacteria.CPR.ParcubacteriaOD1.GWA2.OD1.44.12:0.4280296235643304)94:0.0840311652859449)82:0.07572168420085124,((Candidatus.Uhrbacteria.bacterium.RIFCSPLOWO2.02.FULL.49.11:0.23237901917683157,Candidatus.Uhrbacteria.bacterium.RIFCSPLOWO2.02.FULL.54.37:0.28666062889458255)100:0.3267691182549739,((CG11.big.fil.rev.8.21.14.0.20.Kuenenbacteria.OD1.37.9:0.30281667023635217,((Candidatus.Kuenenbacteria.bacterium.RIFCSPHIGHO2.02.FULL.39.13:0.06705723997293855,CG22.combo.CG10-13.8.21.14.all.Kuenenbacteria.OD1.39.9:0.06850571823359886)100:0.18208494907154815,Candidatus.Kuenenbacteria.bacterium.RIFCSPLOWO2.12.FULL.42.13:0.28283180955146436)96:0.0678507478000756)100:0.10697680995812453,CG10.big.fil.rev.8.21.14.0.10.Kuenenbacteria.OD1.36.11:0.3885183237339864)100:0.09785885624987944)19:0.042202124649111106)6:0.035614688868761846)2:0.023121954314334836)33:0.04082193175752957)51:0.055147219791904956)23:0.03913933456426655,((CG.4.10.14.0.2.um.filter.Torokbacteria.OD1.35.8:0.4824972431435146,CG09.land.8.20.14.0.10.Torokbacteria.OD1.42.11:0.4649430848749012)95:0.1189747948453741,((('MEint.metabat.46339.2582580579':0.7115211655371314,((((Candidatus.Azambacteria.bacterium.RIFCSPLOWO2.01.FULL.46.26:0.3684465129972585,(Candidatus.Azambacteria.bacterium.RIFCSPLOWO2.01.FULL.37.9:0.3914507472520232,(Bacteria.CPR.ParcubacteriaOD1.GWA2.OD1.rel.39.18:0.5077396240630558,(Candidatus.Azambacteria.bacterium.RBG.16.47.10:0.2262221227431196,Candidatus.Azambacteria.bacterium.RIFCSPLOWO2.01.FULL.46.25:0.27048639152819876)100:0.1774173117644664)43:0.04292651094747235)77:0.049854284744153876)30:0.0315167595509358,(((Candidatus.Terrybacteria.bacterium.RIFCSPLOWO2.01.FULL.40.23:0.16165660769587253,Candidatus.Terrybacteria.bacterium.RIFCSPLOWO2.01.FULL.44.24:0.17235743657780267)99:0.2798288649076328,(Candidatus.Terrybacteria.bacterium.RIFCSPLOWO2.01.FULL.58.14:0.3471663314716422,Candidatus.Terrybacteria.bacterium.RIFCSPLOWO2.01.FULL.48.14:0.38717321444055575)99:0.16937670916791614)97:0.160918935648394,(((Candidatus.Azambacteria.bacterium.RIFCSPLOWO2.02.FULL.44.14:0.27317607048375026,(Candidatus.Azambacteria.bacterium.RIFOXYB1.FULL.40.33:0.19786526034565277,(Candidatus.Azambacteria.bacterium.RIFOXYD1.FULL.42.11:0.16330401525340177,Candidatus.Azambacteria.bacterium.RIFCSPHIGHO2.01.FULL.40.24:0.1511200957788259)76:0.03253143811632331)99:0.10461776257681565)99:0.20232750466976857,((((Bacteria.CPR.ParcubacteriaOD1.GWB1.OD1.rel.46.8:0.40928657080038855,CG23.combo.of.CG06-09.8.20.14.all.150.Brennerbacteria.OD1.44.41:0.3925380319126486)67:0.07754237934157615,(Bacteria.CPR.ParcubacteriaOD1.GWB1.OD1.rel.45.10:0.17089871941568058,Candidatus.Brennerbacteria.bacterium.RIFOXYD1.FULL.41.16:0.21151938690833783)99:0.22427728842188355)97:0.1852647238535181,K.DeepCast.150m.m2.255:0.42273254693727846)94:0.13897501160540893,(K.Offshore.120m.m2.049:0.5684755839023885,(Bacteria.Parcubacteria.OD1.RIFCSPLOWO2.01.FULL.OD1.48.18:0.45912600874248133,(((Candidatus.Wolfebacteria.bacterium.RIFCSPLOWO2.01.FULL.45.19:0.3539080733877298,(((((Candidatus.Liptonbacteria.bacterium.RIFCSPHIGHO2.01.FULL.57.28:0.32428449054400055,Candidatus.Liptonbacteria.bacterium.GWB1.49.6:0.27277179197241086)69:0.05295803972774227,((Candidatus.Liptonbacteria.bacterium.RIFCSPLOWO2.01.FULL.53.13:0.3119702936413482,(Candidatus.Liptonbacteria.bacterium.RIFCSPLOWO2.01.FULL.56.20:0.2278919507512116,Bacteria.CPR.ParcubacteriaOD1.GWA1.OD1.59.11:0.22529858597501473)99:0.06564065528434249)79:0.04588661737617583,Candidatus.Liptonbacteria.bacterium.RIFCSPLOWO2.01.FULL.45.15:0.2991260008694967)55:0.03416589054982122)56:0.03727936233066753,(Candidatus.Liptonbacteria.bacterium.RIFCSPLOWO2.01.FULL.52.25:0.26360945966142646,M.DeepCast.50m.m2.187:0.31044729282926964)70:0.04461151502041538)100:0.12633035663240344,(Candidatus.Liptonbacteria.bacterium.RIFCSPLOWO2.12.FULL.60.15:0.3445648885522756,(Candidatus.Liptonbacteria.bacterium.RIFOXYD1.FULL.36.11:0.3224892755617068,CG11.big.fil.rev.8.21.14.0.20.Liptonbacteria.OD1.35.14:0.3471145212413065)100:0.1462875743482439)49:0.03824955561568788)46:0.03953086804627626,((Candidatus.Colwellbacteria.bacterium.RIFCSPHIGHO2.12.FULL.44.17:0.3786242103791868,((CG.4.9.14.0.2.um.filter.Colwellbacteria.OD1.50.12:0.3377739532505317,((CG1.02.FULL.Colwellbacteria.OD1.42.13:0.17475190131159168,Candidatus.Colwellbacteria.bacterium.RIFCSPHIGHO2.12.FULL.43.12:0.18215339590240642)100:0.11031852484304805,Candidatus.Colwellbacteria.bacterium.RIFCSPLOWO2.01.FULL.48.10:0.3436299869824704)46:0.0367604129055259)46:0.03721538776026989,(Candidatus.Colwellbacteria.bacterium.RIFCSPLOWO2.02.FULL.45.11:0.2979558135799665,((Candidatus.Colwellbacteria.bacterium.RBG.13.48.8:0.2727874526726568,(CG10.big.fil.rev.8.21.14.0.10.Colwellbacteria.OD1.42.22:0.22394234042441985,Candidatus.Colwellbacteria.bacterium.GWA2.46.10:0.27555732385609755)24:0.03761813240247447)52:0.03272104049916624,CG10.big.fil.rev.8.21.14.0.10.Colwellbacteria.OD1.41.28:0.29662737660752514)100:0.13239999125514368)100:0.11846195899823053)100:0.06635469032814534)100:0.08490943997895206,(Candidatus.Harrisonbacteria.bacterium.RIFCSPLOWO2.01.FULL.40.28:0.45513063300359313,((Candidatus.Harrisonbacteria.bacterium.RIFCSPLOWO2.02.FULL.45.10c:0.25742037377286797,Candidatus.Harrisonbacteria.bacterium.RIFCSPHIGHO2.02.FULL.42.16:0.25487987340368523)100:0.1845266848091447,((K.Offshore.120m.m2.189:0.3901668732727992,K.Offshore.120m.m1.041:0.38714157418587947)97:0.10412469870995311,((CG10.big.fil.rev.8.21.14.0.10.Harrisonbacteria.OD1.42.17:0.4449165152446195,((CG10.big.fil.rev.8.21.14.0.10.Harrisonbacteria.OD1.45.28:0.2329992726364507,CG10.big.fil.rev.8.21.14.0.10.Harrisonbacteria.OD1.49.15:0.193920350998102)100:0.13834083457037893,(CG10.big.fil.rev.8.21.14.0.10.Harrisonbacteria.OD1.38.8:0.34577487700859866,CG10.big.fil.rev.8.21.14.0.10.Harrisonbacteria.OD1.44.23:0.3316926506542637)71:0.06045313785830775)100:0.12262174012823879)40:0.04839202872403714,((Candidatus.Harrisonbacteria.bacterium.RIFCSPLOWO2.01.FULL.44.18:0.22512189564177554,Candidatus.Harrisonbacteria.bacterium.RIFCSPHIGHO2.12.FULL.48.16:0.25151243328595374)94:0.06512169713803484,(CG10.big.fil.rev.8.21.14.0.10.Harrisonbacteria.OD1.40.38:0.36967179861729926,Candidatus.Harrisonbacteria.bacterium.RIFCSPLOWO2.02.FULL.41.13b:0.2751432031073482)31:0.04412553718303558)28:0.030450322407771235)46:0.021602375911553562)45:0.024251273017621644)96:0.04770180589022055)20:0.021917928873009807)39:0.022553257696594997)21:0.0186216083561197)46:0.026223572993001376,((Candidatus.Wolfebacteria.bacterium.RIFCSPLOWO2.01.FULL.47.17b:0.35820372418527135,Candidatus.Wolfebacteria.bacterium.GWA1.42.9:0.278287289846594)99:0.17878360804020454,((((CG03.land.8.20.14.0.80.cor.Wolfebacteria.OD1.40.12:0.20100558506893051,((CG.4.10.14.0.2.um.filter.Wolfebacteria.OD1.39.18:0.07275848739184765,Candidatus.Wolfebacteria.bacterium.RBG.13.41.7:0.06344750418547962)100:0.21179213726698398,(CG18.big.fil.WC.8.21.14.2.50.Wolfebacteria.OD1.39.7:0.13663983634370602,K.DeepCast.150m.m2.122:0.19367637253393655)43:0.031074351926967392)63:0.02726603098178826)100:0.05570496452802631,(Candidatus.Wolfebacteria.bacterium.RIFCSPLOWO2.01.FULL.38.11:0.21156961014475506,(CG02.land.8.20.14.3.00.150.Wolfebacteria.OD1.37.12:0.21508698798761827,Bacteria.CPR.ParcubacteriaOD1.Wolfebacteria.GWB1.OD1.41.12:0.1737878852539163)74:0.03395713898076158)99:0.03476947677796893)97:0.04356791653684344,(CG10.big.fil.rev.8.21.14.0.10.Wolfebacteria.OD1.31.9:0.2391980733186565,(Bacteria.CPR.ParcubacteriaOD1.Wolfebacteria.GWE2.OD1.ACD81.44.13:0.0469687630226443,((Candidatus.Wolfebacteria.bacterium.RIFOXYB1.FULL.54.12:0.0043097623142625,Candidatus.Wolfebacteria.bacterium.RIFOXYD12.FULL.48.21:0.006100273639746856)100:0.02683461881773841,Bacteria.CPR.ParcubacteriaOD1.Wolfebacteria.GWA2.OD1.ACD81.47.9:0.043203070385347875)62:0.025862032002873736)100:0.2392512971295404)100:0.1147109872661527)87:0.03393030767671612,CG03.land.8.20.14.0.80.cor.Wolfebacteria.OD1.36.15:0.35270581694373204)79:0.03126504851662215)93:0.04496814072055866)44:0.02817279792876448,(Candidatus.Jorgensenbacteria.bacterium.RIFCSPLOWO2.12.FULL.42.11:0.3640947193814208,((((Bacteria.CPR.ParcubacteriaOD1.Jorgensenbacteria.GWB1.OD1.49.9:0.2771520857095746,(Candidatus.Jorgensenbacteria.bacterium.RIFCSPHIGHO2.02.FULL.45.20:0.29388151312132393,Bacteria.CPR.ParcubacteriaOD1.Jorgensenbacteria.GWA2.OD1.45.13:0.2517953145127687)99:0.11447364556616835)69:0.03883073265709269,(CG23.combo.of.CG06-09.8.20.14.all.150.Jorgensenbacteria.OD1.54.14:0.3266428376391355,(Bacteria.CPR.ParcubacteriaOD1.Jorgensenbacteria.GWB1.OD1.50.10:0.2662444153137451,Candidatus.Jorgensenbacteria.bacterium.GWA1.49.17:0.24153476836353027)99:0.07412923964578244)47:0.03991989745179936)37:0.03495011199802933,CG03.land.8.20.14.0.80.cor.Jorgensenbacteria.OD1.38.39:0.350881516823784)59:0.0455085358864149,(Candidatus.Jorgensenbacteria.bacterium.RIFCSPLOWO2.01.FULL.45.25b:0.3651177037009594,Candidatus.Jorgensenbacteria.bacterium.GWA1.54.12:0.6295666491083245)44:0.05792060039217284)98:0.07873827877733697)99:0.07180024802691687)97:0.08591416691988041)70:0.03845251071256062)94:0.053856209690366086)87:0.05355526227805685)50:0.03924207209041519,(((((Candidatus.Giovannonibacteria.bacterium.RIFCSPHIGHO2.02.FULL.46.20:0.32605888728174426,((Candidatus.Giovannonibacteria.bacterium.RIFCSPHIGHO2.02.FULL.44.11:0.15656495694068795,(Candidatus.Giovannonibacteria.bacterium.RIFCSPLOWO2.12.FULL.44.32:0.06145878739875199,Candidatus.Giovannonibacteria.bacterium.RIFCSPLOWO2.01.FULL.44.16:0.055152263580201755)100:0.10951872080400271)100:0.10244265707861167,(Candidatus.Giovannonibacteria.bacterium.RIFCSPLOWO2.01.FULL.46.32:0.16493177185282004,((Candidatus.Giovannonibacteria.bacterium.RIFCSPHIGHO2.12.FULL.44.22:0.04545077652254115,Bacteria.CPR.ParcubacteriaOD1.Giovannonibacteria.GWA1.OD1.44.29:0.0544410173560248)100:0.09861714993141524,(Candidatus.Giovannonibacteria.bacterium.RIFCSPHIGHO2.01.FULL.45.23:0.13489034645282993,Candidatus.Giovannonibacteria.bacterium.RIFCSPLOWO2.01.FULL.45.140:0.1346474894190317)67:0.023724299973967966)39:0.020197895741327798)100:0.06508296553229997)95:0.05071665514273582)100:0.1837421783009514,((Bacteria.CPR.ParcubacteriaOD1.Giovannonibacteria.GWA2.OD1.53.7.partial:0.22179985358438659,(Candidatus.Giovannonibacteria.bacterium.RIFCSPHIGHO2.02.42.15:0.000001,Bacteria.CPR.ParcubacteriaOD1.Giovannonibacteria.GWF2.OD1.42.19:0.0011104107831867438)100:0.26564345781189447)47:0.03721578424430927,(Candidatus.Giovannonibacteria.bacterium.RIFOXYD1.FULL.48.21:0.20504149003165506,(Candidatus.Giovannonibacteria.bacterium.RIFCSPLOWO2.01.FULL.46.13:0.14561411152626036,(Candidatus.Giovannonibacteria.bacterium.RIFCSPLOWO2.12.FULL.44.15:0.05089486187241521,(Candidatus.Giovannonibacteria.bacterium.RIFCSPHIGHO2.02.43.16:0.059667684998620185,Candidatus.Giovannonibacteria.bacterium.RIFCSPLOWO2.12.FULL.43.11c:0.058415787610708314)74:0.025449409585700078)100:0.12303962391088374)100:0.07303879938583457)100:0.0856242399628575)100:0.12962281332912973)71:0.04670688832739378,((Candidatus.Niyogibacteria.bacterium.RIFCSPLOWO2.12.FULL.41.13:0.5511291571704353,(Candidatus.Niyogibacteria.bacterium.RIFCSPLOWO2.01.FULL.45.48:0.4644721472577764,(CG10.big.fil.rev.8.21.14.0.10.Niyogibacteria.OD1.42.19:0.29478891897225923,CG10.big.fil.rev.8.21.14.0.10.Niyogibacteria.OD1.46.36:0.29159659889368417)100:0.08943486779391563)63:0.04846004236173895)87:0.05254810947994493,(((((Candidatus.Terrybacteria.bacterium.RIFCSPHIGHO2.02.41.19:0.16204593762708086,K.DeepCast.100m.m2.111:0.15748763658822051)100:0.10768720738494109,(CG10.big.fil.rev.8.21.14.0.10.Terrybacteria.OD1.41.10:0.013508174540316276,Bacteria.CPR.ParcubacteriaOD1.GWC2.OD1.40.31:0.014296329238220995)100:0.21802513316182548)100:0.1639553820621722,(CG10.big.fil.rev.8.21.14.0.10.Parcubacteria.OD1.38.31:0.34005722777763125,(((Candidatus.Vogelbacteria.bacterium.RIFOXYD1.FULL.51.18:0.38725913904968,(('TBhypo.metabat.4964.2582580693.Proteobacteria':0.2863757612505724,(CG10.big.fil.rev.8.21.14.0.10.Vogelbacteria.OD1.49.38:0.34886632899946735,((Candidatus.Vogelbacteria.bacterium.RIFOXYB1.FULL.42.16:0.09710949867846352,Candidatus.Vogelbacteria.bacterium.RIFOXYD2.FULL.44.9:0.12077699812905429)100:0.09426553823072759,CG22.combo.CG10-13.8.21.14.all.Vogelbacteria.OD1.37.9:0.2230252254160039)100:0.10911030053999227)84:0.053045738196722425)44:0.033203718473602706,((CG10.big.fil.rev.8.21.14.0.10.Vogelbacteria.OD1.50.13:0.05266940981971713,Candidatus.Vogelbacteria.bacterium.GWA1.51.14:0.03583082700429685)100:0.33047456210422155,(Candidatus.Vogelbacteria.bacterium.RIFOXYD1.FULL.46.19:0.171680784118601,Candidatus.Vogelbacteria.bacterium.RIFOXYD1.FULL.44.32:0.17462459585994194)100:0.15074243344048943)85:0.05667769540114387)45:0.031939309672993854)91:0.05560629730299249,((CG10.big.fil.rev.8.21.14.0.10.Vogelbacteria.OD1.51.16:0.22811210099846102,Bacteria.Parcubacteria.OD1.RIFOXYD2.FULL.OD1.52.8:0.2224605194445628)99:0.21328264085682358,(Bacteria.Parcubacteria.OD1.RIFCSPHIGHO2.01.FULL.OD1.45.26:0.4199879928157202,CG10.big.fil.rev.8.21.14.0.10.Vogelbacteria.OD1.45.14:0.4846228437999862)48:0.05558932999807897)76:0.043704570786384345)92:0.047239345960169654,(((((CG11.big.fil.rev.8.21.14.0.20.Campbellbacteria.OD1.44.21:0.4015088792597945,(CG22.combo.CG10-13.8.21.14.all.Campbellbacteria.OD1.36.13:0.37654661114727617,((Candidatus.Campbellbacteria.bacterium.RIFCSPLOWO2.02.FULL.35.11:0.12533113920596373,Candidatus.Campbellbacteria.bacterium.RIFCSPLOWO2.01.FULL.34.15:0.09769016541880537)100:0.06728132096156969,Candidatus.Campbellbacteria.bacterium.RIFOXYC2.FULL.35.25:0.13487215967508703)100:0.15385705364586366)42:0.04409714468578141)42:0.03022887684315645,(Candidatus.Campbellbacteria.bacterium.RIFCSPLOWO2.02.35.12:0.04526374612310535,CG10.big.fil.rev.8.21.14.0.10.Campbellbacteria.OD1.35.52:0.045940319654225625)100:0.2700315340740729)72:0.043127500763067594,((((Candidatus.Adlerbacteria.bacterium.RIFCSPHIGHO2.12.FULL.53.18:0.12543085355981942,Candidatus.Adlerbacteria.bacterium.RIFCSPHIGHO2.02.FULL.52.17:0.19586756978790154)83:0.04180650942419417,(Candidatus.Adlerbacteria.bacterium.RIFOXYC1.FULL.48.26:0.2105961630811768,(Candidatus.Adlerbacteria.bacterium.RIFCSPHIGHO2.01.FULL.54.23:0.18940152130008103,Candidatus.Adlerbacteria.bacterium.RIFCSPLOWO2.01.FULL.54.21b:0.1520781350648086)99:0.057016716033798875)36:0.018615853498924473)78:0.042923655109028847,Candidatus.Adlerbacteria.bacterium.RIFCSPLOWO2.01.FULL.51.16:0.17210194395980327)100:0.24657809884800752,(((Candidatus.Kaiserbacteria.bacterium.RIFCSPHIGHO2.01.FULL.49.13:0.17016289249450445,Candidatus.Kaiserbacteria.bacterium.RIFCSPLOWO2.01.FULL.51.21:0.1838713100250282)100:0.14206155003464627,(Candidatus.Kaiserbacteria.bacterium.RIFCSPHIGHO2.02.FULL.49.11:0.000001,Bacteria.Parcubacteria.OD1.Kaiserbacteria.RIFCSPHIGHO2.02.FULL.OD1.Kaiserbacteria.49.11:0.000001)100:0.28799529553053826)31:0.04538166299275659,((CG10.big.fil.rev.8.21.14.0.10.Kaiserbacteria.OD1.49.17:0.288264568444216,(CG10.big.fil.rev.8.21.14.0.10.Kaiserbacteria.OD1.43.70:0.2822128544726099,(CG10.big.fil.rev.8.21.14.0.10.Kaiserbacteria.OD1.59.10:0.18809334572321612,(((M.DeepCast.65m.m1.095:0.1594548699848497,M.DeepCast.65m.mx.099:0.19703600568323898)95:0.04938571145250492,(((Candidatus.Kaiserbacteria.bacterium.RIFCSPLOWO2.12.FULL.50.28:0.20444162960430612,(Candidatus.Kaiserbacteria.bacterium.RIFCSPLOWO2.02.FULL.51.13:0.2608635245632631,(Candidatus.Kaiserbacteria.bacterium.RIFCSPLOWO2.01.FULL.54.13:0.14871910446201042,(Candidatus.Kaiserbacteria.bacterium.RIFCSPHIGHO2.01.FULL.55.17:0.1371235632073562,(Candidatus.Kaiserbacteria.bacterium.RIFCSPLOWO2.01.FULL.54.20:0.09843816635930258,Candidatus.Kaiserbacteria.bacterium.RIFCSPHIGHO2.02.FULL.59.21:0.09500472034908292)100:0.037908637358082586)79:0.026486709200582492)83:0.029121020963238653)39:0.02820993210036571)76:0.028358968047395905,((Candidatus.Kaiserbacteria.bacterium.RIFCSPHIGHO2.02.FULL.54.11b:0.13322175985775742,(CG10.big.fil.rev.8.21.14.0.10.Kaiserbacteria.OD1.51.14:0.11617556965811948,(Candidatus.Kaiserbacteria.bacterium.RIFCSPLOWO2.01.FULL.54.22:0.09051505449096409,Candidatus.Kaiserbacteria.bacterium.RIFCSPHIGHO2.01.FULL.53.29:0.08755672539891579)85:0.027332311754631355)81:0.024946889568778108)94:0.03804832977902661,(Candidatus.Kaiserbacteria.bacterium.RIFCSPLOWO2.01.FULL.55.25:0.17008031968091908,Bacteria.CPR.ParcubacteriaOD1.Kaiserbacteria.GWA2.OD1.52.12:0.14896218946468975)44:0.03386607446666412)49:0.03602883187913086)49:0.025428810066465246,(Candidatus.Kaiserbacteria.bacterium.RIFCSPHIGHO2.12.FULL.53.13:0.0927873616857382,Candidatus.Kaiserbacteria.bacterium.RIFCSPHIGHO2.02.FULL.49.16:0.1429472289974134)100:0.08404911668518178)44:0.026771200372028403)37:0.028265929296993342,((Bacteria.Parcubacteria.OD1.RIFCSPHIGHO2.01.FULL.OD1.56.18:0.10349027686153045,Candidatus.Kaiserbacteria.bacterium.RIFCSPHIGHO2.01.FULL.56.24:0.0703196007755773)100:0.03924394413785848,Candidatus.Kaiserbacteria.bacterium.RIFCSPLOWO2.01.FULL.53.17:0.08832931775806818)100:0.12068618681899768)81:0.04206643816835465)100:0.12493583864169322)99:0.09630364857103535)33:0.034534609007735195,(((Candidatus.Kaiserbacteria.bacterium.RIFCSPHIGHO2.12.FULL.56.13:0.21725051622715563,((Candidatus.Kaiserbacteria.bacterium.RIFCSPHIGHO2.01.FULL.53.31:0.07836483871503663,CG10.big.fil.rev.8.21.14.0.10.Kaiserbacteria.OD1.56.12:0.13982674392996763)100:0.050422482686113934,((((Bacteria.CPR.ParcubacteriaOD1.GWB1.OD1.57.6:0.10503262066320262,Candidatus.Kaiserbacteria.bacterium.RIFCSPHIGHO2.02.FULL.54.22:0.07377304633463577)72:0.021835168658503434,Candidatus.Kaiserbacteria.bacterium.RIFCSPLOWO2.01.FULL.52.12b:0.09674770834784674)38:0.013928793585189947,(Candidatus.Kaiserbacteria.bacterium.RIFCSPHIGHO2.02.FULL.55.17:0.08283352325537718,(Candidatus.Kaiserbacteria.bacterium.GWA2.50.9:0.08286173311266687,Candidatus.Kaiserbacteria.bacterium.RIFCSPLOWO2.01.FULL.55.19:0.10572766405086265)91:0.028375533262381847)61:0.015444026199411098)87:0.02557083163215701,(Candidatus.Kaiserbacteria.bacterium.RIFOXYD1.FULL.47.14:0.13775313110985676,CG2.30.FULL.Kaiserbacteria.OD1.50.59:0.12885970493588683)49:0.0159085367226921)96:0.03453593842556879)100:0.09900332628834096)100:0.22492797743985715,(Candidatus.Kaiserbacteria.bacterium.RIFCSPHIGHO2.01.FULL.48.10:0.24242576216512957,CG10.big.fil.rev.8.21.14.0.10.Kaiserbacteria.OD1.45.20:0.2555696495971933)100:0.12606353433843331)88:0.05453803126173051,(Bacteria.CPR.ParcubacteriaOD1.GWA2.OD1.43.11:0.3961401440417993,((Candidatus.Kaiserbacteria.bacterium.RIFCSPLOWO2.12.FULL.50.10:0.04164099714811176,Candidatus.Kaiserbacteria.bacterium.RIFCSPHIGHO2.02.FULL.49.34:0.04300608139893791)100:0.3133266780007675,((Bacteria.CPR.ParcubacteriaOD1.L1.Parcubacteria.bacterium.SCGC.AAA040.L21.CrabSpa.001.179:0.18673575943091913,CG10.big.fil.rev.8.21.14.0.10.Kaiserbacteria.OD1.47.16:0.16864057794112197)100:0.06569306170224332,(((Candidatus.Kaiserbacteria.bacterium.RIFCSPHIGHO2.01.FULL.46.22:0.025751364192455828,Candidatus.Kaiserbacteria.bacterium.RIFOXYB1.FULL.46.14:0.03250543176487142)100:0.09815630821074839,CG10.big.fil.rev.8.21.14.0.10.Kaiserbacteria.OD1.44.10:0.1039870294437435)100:0.1377572819166617,(CG2.30.FULL.Kaiserbacteria.OD1.44.11:0.20575237562799442,(Candidatus.Kaiserbacteria.bacterium.RIFCSPLOWO2.12.FULL.45.26:0.14234152803004507,((CG.4.9.14.0.2.um.filter.Kaiserbacteria.OD1.41.32:0.03502842796667105,(Bacteria.Parcubacteria.OD1.Kaiserbacteria.RIFOXYD1.FULL.OD1.Kaiserbacteria.42.15:0.000001,Candidatus.Kaiserbacteria.bacterium.RIFOXYD1.FULL.42.15:0.000001)100:0.042007974454518315)100:0.021679524655523252,CG.4.8.14.3.um.filter.Kaiserbacteria.OD1.38.9:0.053230822710292)100:0.10652981489141977)100:0.08103372684255383)53:0.02372108068941614)75:0.03492086779457093)62:0.03778666153711718)99:0.15033909129547496)41:0.03143109521556031)49:0.03102852903105502)47:0.03933534049080789)44:0.034758434708161534)82:0.049668534966389455)69:0.026189175127214526,(((CG10.big.fil.rev.8.21.14.0.10.Taylorbacteria.OD1.41.48:0.3721517750064445,CG11.big.fil.rev.8.21.14.0.20.novel.Parcubacteria.OD1.39.22:0.3182578020825675)31:0.0497402104742668,((((Candidatus.Zambryskibacteria.bacterium.RIFCSPHIGHO2.12.FULL.44.12b:0.2629478639786984,CG11.big.fil.rev.8.21.14.0.20.Zambryskibacteria.OD1.40.24:0.2269069877497918)89:0.04272736952355505,Candidatus.Zambryskibacteria.bacterium.RIFCSPHIGHO2.12.FULL.43.12b:0.25075054749746384)100:0.07232309823273742,CG10.big.fil.rev.8.21.14.0.10.Zambryskibacteria.OD1.42.12:0.37095831896043796)23:0.03240767926266397,((Candidatus.Zambryskibacteria.bacterium.RIFCSPHIGHO2.02.FULL.39.19:0.09325772039734348,(Candidatus.Zambryskibacteria.bacterium.RIFCSPLOWO2.12.FULL.39.16:0.11129280475734538,(Candidatus.Zambryskibacteria.bacterium.RIFOXYD1.FULL.39.35:0.10705976889962576,(CG10.big.fil.rev.8.21.14.0.10.Zambryskibacteria.OD1.34.34:0.01813120568873794,Candidatus.Zambryskibacteria.bacterium.RIFCSPLOWO2.01.FULL.35.19:0.013455401570647396)100:0.15404430998717045)33:0.02029735098823915)48:0.03582614592100963)100:0.25202553677354533,((Candidatus.Zambryskibacteria.bacterium.RIFCSPHIGHO2.01.FULL.44.22b:0.1568380874543296,((Candidatus.Zambryskibacteria.bacterium.RIFCSPHIGHO2.02.FULL.39.16:0.1264724272132005,((Candidatus.Zambryskibacteria.bacterium.RIFCSPHIGHO2.01.FULL.43.60:0.10171802118216622,(((Bacteria.CPR.ParcubacteriaOD1.GWA1.OD1.49.11.partial:0.08729179973372769,(Candidatus.Zambryskibacteria.bacterium.RIFCSPLOWO2.01.FULL.47.33:0.08167483387387486,Bacteria.CPR.ParcubacteriaOD1.GWD1.OD1.44.9.partial:0.05295671609910135)55:0.012520277424368675)91:0.03161397750786632,(CG11.big.fil.rev.8.21.14.0.20.Zambryskibacteria.OD1.42.18:0.13289450450536222,CG22.combo.CG10-13.8.21.14.all.Zambryskibacteria.OD1.42.17:0.1127707196654022)66:0.030693628771115478)42:0.015609990491205039,Candidatus.Zambryskibacteria.bacterium.RIFOXYD2.FULL.43.10:0.10284749998731746)89:0.028839459064321282)78:0.02323723637845765,Candidatus.Zambryskibacteria.bacterium.RIFCSPLOWO2.02.FULL.44.12b:0.11139200964433371)62:0.024036470058700576)83:0.03074581719950764,(Bacteria.CPR.ParcubacteriaOD1.GWA2.OD1.50.10.part:0.11626515230572387,((Candidatus.Zambryskibacteria.bacterium.RIFCSPHIGHO2.02.FULL.43.37:0.08206764764640351,Candidatus.Zambryskibacteria.bacterium.RIFCSPHIGHO2.01.FULL.49.18:0.1138201837954842)100:0.043663233260629486,Candidatus.Zambryskibacteria.bacterium.RIFCSPHIGHO2.01.FULL.46.25:0.10074539423200202)100:0.07677193766364976)61:0.04873136938442313)28:0.028963878684483912)100:0.20335413541378822,(Candidatus.Zambryskibacteria.bacterium.RIFCSPLOWO2.02.39.10:0.12971556255567762,(Candidatus.Zambryskibacteria.bacterium.RIFCSPLOWO2.02.FULL.39.26:0.13927158485623403,Candidatus.Zambryskibacteria.bacterium.RIFOXYD1.FULL.40.13:0.12881453397295006)63:0.030842626039997878)100:0.15019108766562805)62:0.044273144427258604)35:0.028872088358562475)97:0.05855843766976854)21:0.018312844028804953,(((Candidatus.Taylorbacteria.bacterium.RIFCSPHIGHO2.12.FULL.45.16:0.14463420198996335,Candidatus.Taylorbacteria.bacterium.RIFCSPHIGHO2.02.FULL.44.12:0.18773081542154513)100:0.2527131233839368,(Candidatus.Taylorbacteria.bacterium.RIFOXYD2.FULL.36.9:0.27492516915084764,Bacteria.CPR.ParcubacteriaOD1.GWA1.OD1.40.21:0.19577784247270635)100:0.08757963299990967)31:0.05023825301574725,(((Candidatus.Taylorbacteria.bacterium.RIFCSPLOWO2.01.FULL.45.15b:0.3929579841460429,Candidatus.Taylorbacteria.bacterium.RIFCSPLOWO2.12.FULL.43.20:0.31270576216098744)80:0.07585070673552385,((Candidatus.Taylorbacteria.bacterium.RIFCSPHIGHO2.01.FULL.46.22b:0.17687571697386817,Candidatus.Taylorbacteria.bacterium.RIFCSPHIGHO2.02.FULL.46.13:0.17631973801464218)100:0.20016092976725508,(((Bacteria.CPR.ParcubacteriaOD1.GWA2.OD1.47.21.part:0.21909139106323217,Candidatus.Taylorbacteria.bacterium.RIFCSPLOWO2.12.FULL.47.20:0.3165019283278121)50:0.04886566608737741,Candidatus.Taylorbacteria.bacterium.RIFCSPHIGHO2.02.FULL.45.35:0.2511907448407169)51:0.0436429466891628,(Bacteria.CPR.ParcubacteriaOD1.GWB1.OD1.44.7:0.06018512075282478,Candidatus.Taylorbacteria.bacterium.RIFCSPLOWO2.02.FULL.44.35:0.07281681539586282)100:0.2823481011597573)37:0.030724144630278172)88:0.045144920646033704)30:0.018954323059995115,((Bacteria.CPR.ParcubacteriaOD1.GWA2.OD1.like.47.16:0.13184405225621187,Bacteria.CPR.ParcubacteriaOD1.GWA2.OD1.44.15.partial:0.13277644471623384)100:0.16077417932604998,((((Bacteria.CPR.ParcubacteriaOD1.GWA2.OD1.47.12:0.025411753801390713,(Candidatus.Taylorbacteria.bacterium.RIFCSPHIGHO2.02.FULL.47.18:0.000001,Bacteria.Parcubacteria.OD1.RIF-OD1-11.RIFCSPHIGHO2.02.FULL.RIF.OD1.11.47.18:0.000001)100:0.03353480981326973)100:0.1315092712625514,K.Offshore.120m.m1.048:0.1759193167714206)100:0.18116507613425892,((K.Offshore.120m.mx.096:0.1939658669114257,CG11.big.fil.rev.8.21.14.0.20.Taylorbacteria.OD1.46.11:0.18151953589860748)100:0.05550681189371387,((Candidatus.Taylorbacteria.bacterium.RIFCSPLOWO2.02.50.13:0.13244129040289776,Bacteria.CPR.ParcubacteriaOD1.GWA2.OD1.47.64:0.08688165151994598)100:0.05480443442386962,(Candidatus.Taylorbacteria.bacterium.RIFCSPHIGHO2.01.FULL.51.15:0.1336671407916996,M.DeepCast.50m.m2.039:0.12287648056358513)45:0.01919389705895158)100:0.0689870632560341)100:0.09520354383272078)97:0.05467532235840755,Candidatus.Taylorbacteria.bacterium.RIFCSPHIGHO2.02.FULL.43.32b:0.4180080524038665)72:0.036508209148581994)86:0.045331103806415474)45:0.03331241897991566)22:0.02829847438769484)97:0.05116794971966154)92:0.03697983471393895,((Candidatus.Nomurabacteria.bacterium.RIFCSPLOWO2.01.FULL.36.10b:0.5458679728885203,((Candidatus.Nomurabacteria.bacterium.RIFCSPHIGHO2.01.FULL.39.9:0.43007080852285107,Candidatus.Nomurabacteria.bacterium.RIFCSPLOWO2.01.FULL.33.24:0.33001495129263914)14:0.04057256678662613,((((Candidatus.Nomurabacteria.bacterium.RIFCSPHIGHO2.02.FULL.33.12:0.3861696815526252,Candidatus.Nomurabacteria.bacterium.RIFCSPHIGHO2.02.FULL.38.15:0.31547290247754356)97:0.07795557588723634,(Bacteria.CPR.ParcubacteriaOD1.Nomurabacteria.RAAC4.OD1:0.15168383264371865,Candidatus.Nomurabacteria.bacterium.RIFOXYD1.FULL.36.19:0.13528317085734942)100:0.15102277612927706)97:0.053229347413274564,(Candidatus.Nomurabacteria.bacterium.RIFCSPLOWO2.12.FULL.46.14:0.15428787170004554,(Candidatus.Nomurabacteria.bacterium.RIFCSPLOWO2.01.FULL.46.18:0.16203444665087163,((Candidatus.Nomurabacteria.bacterium.RIFCSPHIGHO2.02.FULL.42.19:0.07776648460126534,Candidatus.Nomurabacteria.bacterium.RIFCSPLOWO2.12.FULL.44.11:0.10705859854769129)100:0.05094630063740713,(((Candidatus.Nomurabacteria.bacterium.RIFCSPLOWO2.01.FULL.41.52b:0.15070199663483974,CG10.big.fil.rev.8.21.14.0.10.Nomurabacteria.OD1.35.16:0.11857959785425143)97:0.04309597932145337,((Candidatus.Nomurabacteria.bacterium.RIFCSPHIGHO2.01.FULL.38.19:0.1652938065324685,(((Candidatus.Nomurabacteria.bacterium.RIFCSPLOWO2.12.FULL.41.10:0.05939383705137402,Candidatus.Nomurabacteria.bacterium.RIFOXYA2.FULL.42.12:0.08355477818643298)62:0.018188831497066626,((Bacteria.CPR.ParcubacteriaOD1.Nomurabacteria.GWB1.OD1.40.7:0.09225332512207052,Candidatus.Nomurabacteria.bacterium.RIFOXYB1.FULL.39.16:0.05805694227759295)46:0.01805928197808493,(Bacteria.CPR.ParcubacteriaOD1.Nomurabacteria.GWB1.OD1.47.6.part:0.14157514037810515,Bacteria.CPR.ParcubacteriaOD1.Nomurabacteria.GWA2.OD1.43.15:0.07262630795494207)66:0.028175336491005343)57:0.01033808064384134)92:0.0265586808388254,(((Candidatus.Nomurabacteria.bacterium.RIFCSPLOWO2.12.FULL.37.8:0.08910357093128285,(Candidatus.Nomurabacteria.bacterium.RIFCSPHIGHO2.01.FULL.40.12:0.05881236931428546,Candidatus.Nomurabacteria.bacterium.RIFCSPLOWO2.01.FULL.41.12:0.05025330020185281)100:0.037774557338803305)87:0.020697888397790187,(Candidatus.Nomurabacteria.bacterium.RIFCSPLOWO2.12.40.14:0.10371541175754251,((Bacteria.CPR.ParcubacteriaOD1.GWB1.OD1.36.5:0.06750799717727274,Candidatus.Nomurabacteria.bacterium.RIFCSPHIGHO2.02.FULL.36.29:0.08612558823658922)66:0.013258625300333282,((Candidatus.Nomurabacteria.bacterium.RIFCSPLOWO2.01.FULL.41.18:0.07256846944603179,((Candidatus.Nomurabacteria.bacterium.RIFCSPHIGHO2.01.FULL.39.10:0.07009863843561037,Candidatus.Nomurabacteria.bacterium.RIFOXYC2.FULL.36.19:0.07141874869638087)53:0.015338951222882091,(Candidatus.Nomurabacteria.bacterium.RIFCSPLOWO2.01.FULL.42.17:0.07477148712607162,(Candidatus.Nomurabacteria.bacterium.RIFCSPLOWO2.01.FULL.40.18:0.06646089730175664,Candidatus.Nomurabacteria.bacterium.RIFCSPLOWO2.12.FULL.40.42:0.08502168784386654)55:0.015954177737234954)8:0.007303067890400694)10:0.010920480049386505)53:0.012653881735029238,Bacteria.CPR.ParcubacteriaOD1.Nomurabacteria.GWA1.OD1.37.20.partial:0.09236679761104938)71:0.013673244598730427)100:0.031009162175414495)24:0.007782464677364764)36:0.011537050561974294,(Candidatus.Nomurabacteria.bacterium.RIFCSPLOWO2.01.FULL.39.18:0.10628503642110854,Candidatus.Nomurabacteria.bacterium.RIFCSPLOWO2.01.FULL.37.25:0.07662754182154963)69:0.024545842621207736)27:0.011637047441550141)44:0.014030258919726979)62:0.0180412281993636,((('TBhypo.metabat.3772.2582580679':0.1168071024695938,'TBhypo.metabat.6070.2582580701.Proteobacteria.Gammaproteobacteria.Pseudomonadales':0.08936762418472899)97:0.03687551784327381,Candidatus.Nomurabacteria.bacterium.RIFCSPLOWO2.01.FULL.39.17:0.12705900976890394)49:0.012451726626403481,(Candidatus.Nomurabacteria.bacterium.RIFCSPLOWO2.01.FULL.40.15:0.11492737697088806,(CG22.combo.CG10-13.8.21.14.all.Nomurabacteria.OD1.32.8:0.08011457226888252,((CG.4.10.14.0.2.um.filter.Nomurabacteria.OD1.30.12:0.05081074826575538,Bacteria.CPR.ParcubacteriaOD1.Nomurabacteria.GWE2.OD1.31.40:0.04702261877012015)100:0.05013566957226434,(Candidatus.Nomurabacteria.bacterium.RIFCSPHIGHO2.02.FULL.35.13:0.05443817221704883,Bacteria.CP.OD1.candidate.division.OD1.bacterium.SCGC.AAA011.A08.DUSEL.001.185:0.10105827833936587)73:0.01369227944205953)83:0.015801311775762272)100:0.04023251380101822)51:0.018209646784487887)37:0.020240626985959853)28:0.02071054743638001)20:0.012758144545342187,(Bacteria.CPR.ParcubacteriaOD1.Nomurabacteria.GWA2.OD1.40.9:0.14729924131097416,Candidatus.Nomurabacteria.bacterium.RIFCSPHIGHO2.01.FULL.40.20:0.12975295390150388)69:0.042998066274978264)33:0.018380902146223566)49:0.026899125026600412)17:0.026926889581028846)99:0.15821245149082275)84:0.04081573619116918,((Bacteria.CPR.ParcubacteriaOD1.Nomurabacteria.GWB1.OD1.37.5:0.20016014109007152,Candidatus.Nomurabacteria.bacterium.RIFCSPHIGHO2.01.FULL.42.16:0.23385059830762245)100:0.0901881730504619,Candidatus.Nomurabacteria.bacterium.RIFCSPLOWO2.02.FULL.42.17:0.3438190645128514)62:0.05202702851550489)33:0.030124716956450026)53:0.04404505637111811)58:0.054576225389927124,((M.DeepCast.100m.m2.083:0.35299265566467675,(CG22.combo.CG10-13.8.21.14.all.Lloydbacteria.OD1.47.15:0.31376616466939655,Candidatus.Lloydbacteria.bacterium.RIFCSPLOWO2.02.FULL.51.11:0.44252716015128923)35:0.048783109650762935)29:0.0534045061593762,(((((Candidatus.Lloydbacteria.bacterium.RIFCSPHIGHO2.02.FULL.50.13:0.08126312733802754,Candidatus.Lloydbacteria.bacterium.RIFCSPLOWO2.02.FULL.54.12:0.08009851183324779)100:0.036641777973617895,Candidatus.Lloydbacteria.bacterium.RIFCSPLOWO2.01.FULL.50.20:0.094144781115574)100:0.07040353572522617,(Candidatus.Lloydbacteria.bacterium.RIFOXYC12.FULL.46.25:0.142129232417314,Candidatus.Lloydbacteria.bacterium.RIFCSPHIGHO2.01.FULL.49.22:0.15188157467729368)78:0.044845690526735815)100:0.2608951251651317,Candidatus.Lloydbacteria.bacterium.RIFCSPHIGHO2.01.FULL.41.20:0.3559129906770555)47:0.06265607311338472,(CG2.30.FULL.Yonathbacteria.OD1.47.67:0.3292335191273197,((Candidatus.Yonathbacteria.bacterium.RIFCSPHIGHO2.01.FULL.51.10:0.150575958506598,Candidatus.Yonathbacteria.bacterium.RIFOXYC1.FULL.52.10:0.1538354891713909)100:0.16126056093860264,((Candidatus.Yonathbacteria.bacterium.RIFCSPLOWO2.01.FULL.47.33b:0.0883439611346235,((Candidatus.Yonathbacteria.bacterium.RIFCSPHIGHO2.01.FULL.44.41:0.02990821444888825,(CG.4.9.14.0.2.um.filter.Yonathbacteria.OD1.43.16:0.05475508263525297,Bacteria.CPR.ParcubacteriaOD1.Nomurabacteria.GWC2.OD1.42.20:0.030909858902158138)87:0.01983568467886032)100:0.055427879874401675,CG1.02.FULL.Yonathbacteria.OD1.43.90:0.06473320127237647)100:0.04660478533066126)100:0.0588620657249912,Candidatus.Yonathbacteria.bacterium.RIFCSPLOWO2.01.FULL.43.27:0.14053516622588225)100:0.21362989472429073)88:0.049413989183833884)54:0.030773257105579876)17:0.028880560974270608)24:0.02313029331110883)63:0.025561352315010222)93:0.03927835344002695)96:0.10447031251923722)58:0.03967851695693536)96:0.05398065415630171,(CG10.big.fil.rev.8.21.14.0.10.Tagabacteria.OD1.40.13:0.3754335835518967,(CG03.land.8.20.14.0.80.cor.Tagabacteria.OD1.41.22:0.17954499074964936,Candidatus.Tagabacteria.bacterium.RIFCSPLOWO2.01.FULL.42.9:0.18418063620398062)100:0.1368933723795509)76:0.04447606090214684)63:0.038278050814557485,(Candidatus.Tagabacteria.bacterium.RIFCSPLOWO2.01.FULL.39.11:0.33807414296042504,Bacteria.CPR.ParcubacteriaOD1.GWB1.OD1.41.6.partial:0.32326583858713454)57:0.0509119882967175)81:0.03275949775059939)38:0.029833462836973634)96:0.052083629829173805,((Candidatus.Ryanbacteria.bacterium.RIFCSPLOWO2.01.FULL.44.230:0.43828433906074205,(Candidatus.Ryanbacteria.bacterium.RIFCSPLOWO2.01.FULL.48.26:0.286939599169439,(M.DeepCast.50m.m1.098:0.18745853470367813,Candidatus.Ryanbacteria.bacterium.RIFCSPLOWO2.02.FULL.47.14:0.17225365296237838)100:0.12522494157409336)100:0.13945954428456164)100:0.09317783350154762,(Candidatus.Ryanbacteria.bacterium.RIFCSPHIGHO2.02.FULL.48.12:0.2898422319707583,(CG10.big.fil.rev.8.21.14.0.10.Ryanbacteria.OD1.43.42:0.27349683844873773,(Candidatus.Ryanbacteria.bacterium.RIFCSPHIGHO2.02.FULL.45.13b:0.10676380626434456,Candidatus.Ryanbacteria.bacterium.RIFCSPLOWO2.02.FULL.45.11c:0.10074983215053601)100:0.19799582168441132)100:0.11011978432246217)100:0.11881634071745317)96:0.045062459719857895)94:0.04211306564682138,(((Candidatus.Sungbacteria.bacterium.RIFCSPLOWO2.01.FULL.60.25:0.23557981926848592,Candidatus.Sungbacteria.bacterium.RIFCSPLOWO2.01.FULL.59.16:0.2315089373303989)99:0.15835114747724965,(Candidatus.Sungbacteria.bacterium.RIFCSPHIGHO2.02.FULL.49.20:0.17864675422020104,(Candidatus.Sungbacteria.bacterium.RIFCSPHIGHO2.02.FULL.49.12:0.19180559433335498,Bacteria.CPR.ParcubacteriaOD1.GWC2.OD1.52.8.partial:0.14167018186361124)58:0.0477871834137944)98:0.2244594231885566)46:0.04211409510067554,((((Candidatus.Sungbacteria.bacterium.RIFCSPLOWO2.01.FULL.47.10:0.1709523366086878,Candidatus.Sungbacteria.bacterium.RIFCSPLOWO2.12.FULL.41.11:0.1209333538149564)100:0.07667440890773447,Candidatus.Sungbacteria.bacterium.RIFCSPLOWO2.01.FULL.47.32:0.18769664752069692)81:0.05312198319889916,Candidatus.Sungbacteria.bacterium.RIFCSPLOWO2.02.FULL.51.17:0.24205874347153689)100:0.11776744604972356,((Bacteria.CPR.ParcubacteriaOD1.GWA2.OD1.45.30:0.25715375341579527,Candidatus.Sungbacteria.bacterium.RIFCSPHIGHO2.02.FULL.47.11:0.23364989888396837)59:0.039339635590579736,((Candidatus.Sungbacteria.bacterium.RIFCSPHIGHO2.02.FULL.53.17:0.21885466395198216,Candidatus.Sungbacteria.bacterium.RIFCSPHIGHO2.02.FULL.52.23:0.20889434226309955)99:0.1063755687516954,(Candidatus.Sungbacteria.bacterium.GWC2.49.10:0.128387488083876,Candidatus.Sungbacteria.bacterium.RIFCSPHIGHO2.01.FULL.50.25:0.16432597096066504)100:0.15553084479242196)58:0.0245892454903891)99:0.09211786709774206)50:0.03650851655516263)96:0.132743125021757)92:0.07251916023639682)43:0.0286287863227499)37:0.028914403937680966)26:0.03190913821494146,((((Candidatus.Spechtbacteria.bacterium.RIFCSPHIGHO2.02.FULL.43.15b:0.412974624612501,(((Candidatus.Spechtbacteria.bacterium.RIFCSPLOWO2.12.FULL.38.22:0.23095574744128777,Candidatus.Spechtbacteria.bacterium.RIFCSPLOWO2.02.FULL.38.8:0.20806018781807056)100:0.0965110427538125,Candidatus.Spechtbacteria.bacterium.RIFCSPLOWO2.01.FULL.43.12:0.28266120113127435)81:0.06046969462864471,Candidatus.Spechtbacteria.bacterium.RIFCSPLOWO2.01.FULL.46.10:0.35516597583921783)100:0.20968154768115488)99:0.1055358369017072,(((CG08.land.8.20.14.0.20.novel.Parcubacteria.43.9:0.45962426821880786,((((CG07.land.8.20.14.0.80.Gribaldobacteria.OD1.33.18:0.2392175768051592,CG2.30.FULL.Gribaldobacteria.OD1.36.21:0.21179352130793383)95:0.05129185971468253,(CG.4.10.14.0.8.um.filter.cor.Gribaldobacteria.OD1.33.9:0.32515717224370455,((CG10.big.fil.rev.8.21.14.0.10.Gribaldobacteria.OD1.37.21:0.17457480247310242,M.DeepCast.400m.m2.153:0.20434741640282406)100:0.2565030216100399,(CG08.land.8.20.14.0.20.Gribaldobacteria.OD1.39.15:0.1571310312838876,CG1.02.FULL.Gribaldobacteria.OD1.41.26:0.20577808650385743)100:0.1569928356519803)100:0.0811127038483308)100:0.06266247307330008)99:0.06827713060862806,(CG10.big.fil.rev.8.21.14.0.10.Staskawiczbacteria.OD1.38.10:0.23545360111178848,(Candidatus.Staskawiczbacteria.bacterium.RIFOXYD1.FULL.32.13:0.23993134465705745,(((M.DeepCast.50m.m2.049:0.1726074068514145,Candidatus.Staskawiczbacteria.bacterium.RIFCSPHIGHO2.02.FULL.34.9:0.1907976370013631)94:0.04363495967644049,(((Candidatus.Staskawiczbacteria.bacterium.RIFCSPLOWO2.01.FULL.33.13:0.13569708510525258,(Candidatus.Staskawiczbacteria.bacterium.RIFCSPLOWO2.01.FULL.38.12b:0.09713958985542925,Candidatus.Staskawiczbacteria.bacterium.RIFCSPHIGHO2.02.FULL.42.22:0.10158427028830497)100:0.08078703101658924)67:0.023009384371186048,(Candidatus.Staskawiczbacteria.bacterium.RIFCSPLOWO2.01.FULL.43.17b:0.17629276673003336,Candidatus.Staskawiczbacteria.bacterium.RIFCSPHIGHO2.01.FULL.39.25:0.09325953870607817)42:0.029980518828344405)20:0.015217868274627566,(Candidatus.Staskawiczbacteria.bacterium.RIFCSPHIGHO2.12.FULL.38.11:0.11407361427277474,Candidatus.Staskawiczbacteria.bacterium.RIFCSPHIGHO2.02.FULL.34.10:0.11754135703095558)29:0.026775154101916776)79:0.0280941315896861)99:0.08194038958345051,(Candidatus.Staskawiczbacteria.bacterium.RIFCSPLOWO2.01.FULL.33.9:0.1832921208480851,((('TBhypo.metabat.8362.2582580709.Proteobacteria':0.16562985406200292,(Candidatus.Staskawiczbacteria.bacterium.RIFOXYB1.FULL.37.44:0.08817320964001096,Candidatus.Staskawiczbacteria.bacterium.RIFOXYC1.FULL.38.18:0.11887752694710008)84:0.027536892962244153)96:0.05299385148763802,((Candidatus.Staskawiczbacteria.bacterium.RIFCSPLOWO2.01.FULL.37.25b:0.09246887305893514,Candidatus.Staskawiczbacteria.bacterium.RIFOXYB1.FULL.38.37:0.10308082871060442)100:0.04700258861842643,K.DeepCast.300m.mx.184:0.3845957613198361)65:0.02236353862195095)75:0.035867017372634535,Candidatus.Staskawiczbacteria.bacterium.RIFCSPLOWO2.12.FULL.37.15:0.14171383309838204)59:0.02479663013029887)49:0.019768613715629657)49:0.03370870232793721)99:0.11109741991222899)99:0.09068182600288255)99:0.04420733802383969,((CG02.land.8.20.14.3.00.150.Nealsonbacteria.OD1.34.20:0.33289383020201146,CG03.land.8.20.14.0.80.cor.Nealsonbacteria.OD1.36.12:0.21664469253661855)13:0.03398102869332842,(((Candidatus.Nealsonbacteria.bacterium.RBG.13.36.15:0.24699443120333253,(CG08.land.8.20.14.0.20.Nealsonbacteria.OD1.43.11:0.37228002128039206,(Bacteria.CPR.ParcubacteriaOD1.GWA1.OD1.36.12:0.1962116498519868,Candidatus.Wildermuthbacteria.bacterium.RIFCSPHIGHO2.12.FULL.40.12:0.19168429750869898)100:0.14747060899640685)16:0.034693192404525064)3:0.026861421600540947,((CG.4.8.14.3.um.filter.Nealsonbacteria.OD1.37.23:0.2193896053266351,(CG09.land.8.20.14.0.10.Nealsonbacteria.OD1.42.14:0.1984740170707231,(Candidatus.Nealsonbacteria.bacterium.RIFCSPLOWO2.01.FULL.43.32:0.2199941378125625,(Candidatus.Nealsonbacteria.bacterium.RIFCSPHIGHO2.02.FULL.43.13:0.08577296967774828,Bacteria.CPR.ParcubacteriaOD1.GWF2.OD1.rel.43.11.partial:0.08098940503201302)100:0.1997467740694363)47:0.040024234294013805)100:0.07177661598147944)19:0.02618053040651569,(((((Bacteria.OD1.uncultured.DG.74.1:0.15706485244681057,CG.4.9.14.3.um.filter.150.Nealsonbacteria.OD1.37.13:0.12257111019139488)100:0.08914562467209786,((CG.4.9.14.0.8.um.filter.Nealsonbacteria.OD1.35.12:0.24695137428250202,CG08.land.8.20.14.0.20.Nealsonbacteria.OD1.38.20:0.2245746507251023)28:0.03027334291975725,(Candidatus.Nealsonbacteria.bacterium.RIFCSPLOWO2.01.FULL.41.9:0.33550037269255983,CG.SAG.2014.w16S.Bacteria.OD1.36.1:0.19308154674479483)17:0.04095144388856631)12:0.020511732234097746)10:0.018027017200128448,(CG.4.9.14.0.8.um.filter.Nealsonbacteria.OD1.36.17:0.1497952822452535,(CG18.big.fil.WC.8.21.14.2.50.Nealsonbacteria.OD1.37.10:0.21240819561338364,CG.4.9.14.3.um.filter.150.Nealsonbacteria.OD1.37.29:0.11579056609106209)91:0.03319847883537941)59:0.02477081276295534)18:0.02331571979039193,(Bacteria.OD1.uncultured.DG.74.3:0.2494286889314994,CG23.combo.of.CG06-09.8.20.14.all.150.Nealsonbacteria.OD1.36.12:0.16407009642384374)15:0.02524116971871715)8:0.025015917949254174,((CG23.combo.of.CG06-09.8.20.14.all.150.Nealsonbacteria.OD1.39.25:0.144169657127462,Bacteria.CPR.ParcubacteriaOD1.L1.Parcubacteria.bacterium.SCGC.AAA255.P19.SAK.001.138:0.16243675460116735)99:0.08067944783367631,((CG23.combo.of.CG06-09.8.20.14.all.150.Nealsonbacteria.OD1.37.18:0.12844724570802812,(Candidatus.Nealsonbacteria.bacterium.RBG.13.38.11:0.06131192301207955,(M.DeepCast.400m.m2.145:0.05886534944753752,(K.DeepCast.250m.m1.236:0.019336552669388052,K.DeepCast.300m.m1.142:0.024303906803321063)50:0.024925447808235912)100:0.05365918839704209)100:0.1485125691453577)100:0.06001519750108519,(Candidatus.Nealsonbacteria.bacterium.RBG.13.42.11:0.23380149616914503,CG.4.10.14.0.2.um.filter.Nealsonbacteria.OD1.40.15:0.21587112365574113)94:0.04225098833163354)100:0.04988088872717)53:0.03414908050000243)28:0.03231633453417748)4:0.013822910807175681)0:0.02045468768871972,(((((Candidatus.Wildermuthbacteria.bacterium.RIFCSPLOWO2.01.FULL.48.16:0.1706568974542524,Candidatus.Wildermuthbacteria.bacterium.RIFCSPHIGHO2.02.FULL.48.16:0.17335667859569437)99:0.26315495866547645,(Candidatus.Wildermuthbacteria.bacterium.RIFCSPHIGHO2.01.FULL.49.22b:0.3417988531381875,Candidatus.Wildermuthbacteria.bacterium.RIFCSPHIGHO2.02.FULL.47.12:0.35797910194124194)74:0.05217489930047403)54:0.04194279731619188,(Candidatus.Wildermuthbacteria.bacterium.RIFCSPHIGHO2.02.FULL.45.25:0.29303830550937304,(Candidatus.Wildermuthbacteria.bacterium.RIFCSPHIGHO2.01.FULL.48.27b:0.1453578733328329,Candidatus.Wildermuthbacteria.bacterium.RIFCSPLOWO2.01.FULL.50.46:0.15966142084084156)100:0.15079764987764266)100:0.08307323401005995)99:0.11991678678457607,((CG10.big.fil.rev.8.21.14.0.10.Parcubacteria.OD1.35.15:0.2566959367387809,Candidatus.Wildermuthbacteria.bacterium.GWA2.46.15:0.18532039384603793)100:0.22314031099403842,Candidatus.Wildermuthbacteria.bacterium.RIFCSPHIGHO2.01.FULL.47.27:0.2742511290412346)17:0.03128035476523028)3:0.030907900891988582,((Candidatus.Nealsonbacteria.bacterium.RIFCSPHIGHO2.02.38.10:0.307075095126919,(((Candidatus.Nealsonbacteria.bacterium.RIFOXYB1.FULL.40.15:0.29857232296278213,Bacteria.OD1.uncultured.DG.72:0.2028575934358574)100:0.0649918150857609,Candidatus.Nealsonbacteria.bacterium.RBG.13.37.56:0.19324356966645473)100:0.05204551006391567,(M.DeepCast.400m.m2.122:0.2112750695457808,CG10.big.fil.rev.8.21.14.0.10.Nealsonbacteria.OD1.36.24:0.1705251922175819)40:0.03751897056631659)73:0.031836139811655784)97:0.050663167257368524,(CG23.combo.of.CG06-09.8.20.14.all.150.Nealsonbacteria.OD1.38.19:0.2689615154957603,CG23.combo.of.CG06-09.8.20.14.all.150.Nealsonbacteria.OD1.39.17:0.34149994169772757)12:0.04050507806798276)5:0.028517816704892063)1:0.01890679725145361)0:0.01706202471956697)46:0.03249871792538306)58:0.03182988161482925)94:0.047422716258276765,CG11.big.fil.rev.8.21.14.0.20.novel.Parcubacteria.39.14:0.30260450018589635)82:0.042010298741831154,CG.4.9.14.0.2.um.filter.novel.Parcubacteria.35.11:0.5696533911761961)78:0.03972513947864664)63:0.03483315121519892,((Candidatus.Portnoybacteria.bacterium.RBG.13.40.8:0.16497178698388848,CG10.big.fil.rev.8.21.14.0.10.Portnoybacteria.OD1.38.18:0.13725094209613298)100:0.2513043453165147,(((CG06.land.8.20.14.3.00.150.Portnoybacteria.OD1.39.12:0.48682649147870993,(((CG03.land.8.20.14.0.80.cor.Portnoybacteria.OD1.41.10:0.13742538665441284,CG23.combo.of.CG06-09.8.20.14.all.150.Portnoybacteria.OD1.37.13:0.44393671381385813)92:0.10052343527185403,CG.4.9.14.3.um.filter.150.Portnoybacteria.OD1.43.11:0.29826430648649094)92:0.05926828820867147,(Candidatus.Portnoybacteria.bacterium.RIFCSPHIGHO2.02.FULL.39.12:0.15306690648270438,Candidatus.Portnoybacteria.bacterium.RIFCSPLOWO2.01.FULL.43.11:0.12071993835328776)100:0.07800183013004247)92:0.06766330832655232)40:0.03331792148743773,((CG.4.8.14.3.um.filter.Portnoybacteria.OD1.44.10:0.23317938439749764,Bacteria.CPR.ParcubacteriaOD1.GWF2.OD1.rel.39.13.partial:0.19737645026149897)100:0.1151070689673892,((Bacteria.CPR.ParcubacteriaOD1.GWF2.OD1.rel.44.7.partial:0.253281295772823,(Bacteria.CPR.ParcubacteriaOD1.GWB1.OD1.42.6:0.2659781216238546,(Candidatus.Portnoybacteria.bacterium.RIFCSPLOWO2.02.FULL.39.11:0.22150754588803556,CG02.land.8.20.14.3.00.150.Portnoybacteria.OD1.45.8:0.19349485642879882)88:0.059307544515443844)65:0.0349906090357317)100:0.09546791461617321,((Bacteria.Parcubacteria.OD1.RIF-OD1-8.RBG.13.RIF.OD1.08.40.8:0.000001,Candidatus.Portnoybacteria.bacterium.RBG.13.41.18:0.000001)100:0.1820869829645435,(CG.4.9.14.3.um.filter.150.Portnoybacteria.OD1.40.10:0.1025190158544782,(Candidatus.Portnoybacteria.bacterium.RBG.19FT.COMBO.36.7:0.11714909607801038,K.DeepCast.150m.m1.273:0.07456732224428997)70:0.04206159696943823)77:0.05565958594463405)100:0.1473919797955623)99:0.06340975418100836)65:0.04532524085436673)17:0.023004271808131804,(CG10.big.fil.rev.8.21.14.0.10.Portnoybacteria.OD1.36.7:0.5233760030864785,CG10.big.fil.rev.8.21.14.0.10.Portnoybacteria.OD1.44.7:0.4606634090466839)3:0.047074935925417005)27:0.033489345845865603)29:0.03497879616593069)11:0.01699036923749242,Bacteria.CPR.ParcubacteriaOD1.GWA2.OD1.rel.38.13:0.5475698234675574)25:0.025292750376332496)10:0.024536801739341474,((Bacteria.CPR.ParcubacteriaOD1.GWA2.OD1.31.28.partial:0.5948346317094177,(Parcubacteria.group.bacterium.RIFCSPHIGHO2.01.FULL.47.10b:0.000001,Bacteria.Parcubacteria.OD1.RIFCSPHIGHO2.01.FULL.OD1.47.10b:0.000001)100:0.556478998054093)93:0.21183378989387336,(Bacteria.CPR.ParcubacteriaOD1.L1.Parcubacteria.bacterium.SCGC.AAA011.A09.DUSEL.001.189:0.5620497566854721,(((Candidatus.Yanofskybacteria.bacterium.RIFCSPLOWO2.02.FULL.45.18:0.2989490600628204,(((Bacteria.CPR.ParcubacteriaOD1.Yanofskybacteria.GWD1.OD1.39.16.partial:0.16904746957650962,Candidatus.Yanofskybacteria.bacterium.RIFOXYC2.FULL.44.13:0.17887968412542143)100:0.08757434671657416,Candidatus.Yanofskybacteria.bacterium.RIFCSPLOWO2.01.FULL.44.88:0.2558007110180136)99:0.056157556625733296,((((Candidatus.Yanofskybacteria.bacterium.RIFCSPHIGHO2.02.FULL.41.29:0.14907758289671547,((Candidatus.Yanofskybacteria.bacterium.RIFCSPHIGHO2.02.FULL.39.10:0.16300660878040896,Candidatus.Yanofskybacteria.bacterium.RIFCSPHIGHO2.02.FULL.38.22b:0.15495349727519736)26:0.027332230968083238,Candidatus.Yanofskybacteria.bacterium.RIFCSPHIGHO2.01.FULL.39.8b:0.11763812149191066)34:0.022352078563064648)99:0.0696277566458341,Candidatus.Yanofskybacteria.bacterium.RIFCSPHIGHO2.01.FULL.44.24:0.183395694788012)99:0.08990642452671604,(Candidatus.Yanofskybacteria.bacterium.RIFCSPLOWO2.01.FULL.42.49:0.1246018737681116,(Candidatus.Yanofskybacteria.bacterium.RIFCSPHIGHO2.02.FULL.43.22:0.10588852653926661,Candidatus.Yanofskybacteria.bacterium.RIFCSPHIGHO2.01.FULL.43.42:0.10372786634979114)77:0.031061341527845565)100:0.11174485375054766)42:0.023888833424256628,((((Candidatus.Yanofskybacteria.bacterium.RIFCSPHIGHO2.01.FULL.41.21:0.13313582049285655,Candidatus.Yanofskybacteria.bacterium.RIFCSPHIGHO2.01.FULL.48.25b:0.16703331794632437)100:0.0924273980821555,((Candidatus.Yanofskybacteria.bacterium.RIFCSPLOWO2.02.FULL.47.9b:0.10839200686241357,Candidatus.Yanofskybacteria.bacterium.RIFCSPLOWO2.01.FULL.49.17:0.1155805307050537)100:0.09585747991389848,Candidatus.Yanofskybacteria.bacterium.RIFCSPHIGHO2.02.FULL.50.12:0.18261631254160982)67:0.03360045944796575)100:0.1237908930634819,(CG10.big.fil.rev.8.21.14.0.10.Yanofskybacteria.OD1.37.15:0.259853556999877,(Candidatus.Yanofskybacteria.bacterium.RIFCSPLOWO2.01.FULL.41.34:0.07623700989279181,(Bacteria.CPR.ParcubacteriaOD1.Yanofskybacteria.GWA1.OD1.39.13.partial:0.08753299042319806,Candidatus.Yanofskybacteria.bacterium.RIFCSPHIGHO2.01.FULL.43.32:0.06013079935770138)90:0.023577865086658267)100:0.10905253605528253)92:0.045143815766093276)75:0.032818736467453924,(Candidatus.Yanofskybacteria.bacterium.RIFCSPHIGHO2.02.FULL.41.11:0.23493870893338054,(Candidatus.Yanofskybacteria.bacterium.RIFCSPHIGHO2.01.FULL.44.22:0.1814447930773977,(Bacteria.CPR.ParcubacteriaOD1.Yanofskybacteria.GWC2.OD1.41.9:0.000001,Candidatus.Yanofskybacteria.bacterium.RIFOXYD1.FULL.42.10:0.01606723413651201)100:0.15033120605662442)100:0.07373835549585483)27:0.029711964582437744)25:0.025613382619364078)55:0.023737007226879214)89:0.04098582653258065)99:0.10974739385182719,((CG10.big.fil.rev.8.21.14.0.10.Yanofskybacteria.OD1.36.16:0.30471885753592876,(Candidatus.Yanofskybacteria.bacterium.RIFCSPLOWO2.01.FULL.49.25:0.31564323099724767,Candidatus.Yanofskybacteria.bacterium.RIFCSPHIGHO2.01.FULL.44.17:0.2192262828515008)100:0.08860064635845699)87:0.045314776241804466,(CG10.big.fil.rev.8.21.14.0.10.Yanofskybacteria.OD1.46.23:0.4370821122622872,(Candidatus.Yanofskybacteria.bacterium.RIFCSPHIGHO2.12.FULL.45.19b:0.3072033864137307,Candidatus.Yanofskybacteria.bacterium.RIFCSPLOWO2.02.FULL.43.10b:0.22074717949432632)100:0.10752220960298553)83:0.05229024654272951)51:0.028270343693139743)89:0.04937716330673636,Bacteria.Parcubacteria.OD1.RIFCSPHIGHO2.01.FULL.OD1.40.30:0.3898076476093544)98:0.11170391916058087)33:0.034224889046724716)13:0.028595431887053824)21:0.03592732628268491)39:0.03412094733829729,(((((Candidatus.Moranbacteria.bacterium.RIFOXYC1.FULL.44.13:0.07987836760113032,Candidatus.Moranbacteria.bacterium.RIFOXYB1.FULL.44.23:0.08349974247265557)97:0.09551107765984934,CG.4.9.14.3.um.filter.150.Moranbacteria.OD1.44.28:0.14577257384031794)94:0.05645243483977236,Candidatus.Moranbacteria.bacterium.RBG.13.45.13:0.18001386541215547)97:0.1720942902594107,((Candidatus.Moranbacteria.bacterium.RIFCSPHIGHO2.12.FULL.40.10:0.30582450604424105,((Bacteria.CPR.ParcubacteriaOD1.MoranbacteriaOD1.i.GWD1.OD1.37.17:0.2576075218088998,((Bacteria.CPR.ParcubacteriaOD1.MoranbacteriaOD1.i.GWE1.OD1.ACD7.35.17:0.05092104767823713,Bacteria.CPR.ParcubacteriaOD1.MoranbacteriaOD1.i.GWF1.OD1.34.10:0.0455570698690706)99:0.06265123993311672,Bacteria.CP.OD1.ALUMROCK.MS4.OD1.33.19:0.10349589541210502)99:0.21659608767938154)99:0.09138316428601634,((Candidatus.Moranbacteria.bacterium.RIFCSPHIGHO2.01.FULL.55.24:0.18325353743968864,(Candidatus.Moranbacteria.bacterium.RIFCSPHIGHO2.01.FULL.54.31:0.07749886211743817,(Candidatus.Moranbacteria.bacterium.RIFCSPLOWO2.12.FULL.48.12:0.0908622155254939,(CG2.30.SUB10.Moranbacteria.OD1.41.165:0.11365945368248331,CG2.30.FULL.Moranbacteria.OD1.45.14:0.058951060883468465)100:0.05111597399242207)94:0.016919915842027233)100:0.10022320438396615)100:0.25366961116530606,((Bacteria.CPR.ParcubacteriaOD1.Moranbacteria:0.12120759460237185,(Bacteria.CPR.ParcubacteriaOD1.MoranbacteriaOD1.i.GWE1.OD1.i.ACD11.lin.49.15:0.07436651023828178,Bacteria.CPR.ParcubacteriaOD1.MoranbacteriaOD1.i.GWC2.OD1.i.45.10:0.06834940837112535)100:0.0517570793215385)100:0.09795569375588187,(Bacteria.CPR.ParcubacteriaOD1.MoranbacteriaOD1.i.GWC2.OD1.i.37.82:0.04777606105903254,(Bacteria.CPR.ParcubacteriaOD1.GWD2.OD1.38.11:0.04493332501920566,Bacteria.CPR.ParcubacteriaOD1.MoranbacteriaOD1.i.GWE2.OD1.36.40:0.03424034170689927)99:0.028574769223175922)100:0.18317153767455996)100:0.07695229470644449)44:0.02924360055366737)69:0.027771797972534706)98:0.042351176047215944,((Candidatus.Moranbacteria.bacterium.RIFOXYA12.FULL.44.15:0.18524832795384505,((CG23.combo.of.CG06-09.8.20.14.all.150.Moranbacteria.OD1.35.22:0.02924810972836589,Candidatus.Moranbacteria.bacterium.RIFOXYA12.FULL.35.19:0.0014029309335406026)100:0.18915532699109727,CG.4.8.14.3.um.filter.Moranbacteria.OD1.34.16:0.26639389357987886)100:0.04978012617673766)97:0.055866419456686245,((CG10.big.fil.rev.8.21.14.0.10.Moranbacteria.OD1.35.21:0.24883810714591537,(CG06.land.8.20.14.3.00.150.Moranbacteria.OD1.40.12:0.282015388004369,(CG.4.9.14.3.um.filter.150.Moranbacteria.OD1.42.9:0.08305811792222983,Candidatus.Moranbacteria.bacterium.RBG.19FT.COMBO.42.6:0.07169587703716762)98:0.13314881571996673)91:0.03789780764779582)85:0.03410441803710906,(Bacteria.CPR.ParcubacteriaOD1.MoranbacteriaOD1.i.GWA2.OD1.39.41:0.10797907023946696,CG23.combo.of.CG06-09.8.20.14.all.150.Moranbacteria.OD1.39.10:0.08391299149260467)100:0.16668932198203246)37:0.022331339778943082)92:0.09491393590514985)92:0.08227289696298001)89:0.09830909795929443,K.DeepCast.150m.m2.305:0.5502429298133023)87:0.09843703784119295)36:0.03277299490079111,((Candidatus.Andersenbacteria.bacterium.RIFCSPHIGHO2.12.FULL.45.11b:0.15619739357765505,Candidatus.Andersenbacteria.bacterium.RIFCSPHIGHO2.01.FULL.46.36:0.16175585618793953)100:0.2486500885167331,(CG10.big.fil.rev.8.21.14.0.10.Andersenbacteria.OD1.54.11:0.3387746867827337,Candidatus.Andersenbacteria.bacterium.RIFCSPHIGHO2.02.FULL.46.16:0.34204357480024816)85:0.07736211903576029)100:0.4619382345073615)27:0.02941924175352062)26:0.02492919103613822)8:0.07264821998423177)10:0.032632372303058155)18:0.053452138722082765)3:0.044702585213966195)3:0.050727158022825236,((((Spirochaetes.bacterium.RBG.13.51.14:0.09141609567927489,Spirochaetes.bacterium.RBG.16.49.21:0.10191351570366525)99:0.37656381526054705,(Bacteria.Spirochaetes.Spirochaetia.Spirochaetales.Leptospiraceae.Turneriella.parva.H.DSM.21527:0.5691322794693683,(Bacteria.Spirochaetes.Spirochaetia.Leptospirales.Leptospiraceae.Leptonema.illini.3055.DSM.21528:0.4442575564879858,Bacteria.Spirochaetes.Spirochaetia.Spirochaetales.Leptospiraceae.Leptospira.biflexa.serovar.Patoc.strain.Patoc.1.Paris.I:0.3438935581281535)97:0.10613812413497659)100:0.09604694265193903)97:0.12172050668727863,(Spirochaetes.bacterium.GWB1.36.13:0.5739542157527056,(((TahiMoana.co.bin.031:1.531921762837082,(Bacteria.Spirochaetes.Spirochaetia.Spirochaetales.Brevinemataceae.Brevinema.andersonii.ATCC.43811:0.3428407306372834,(Spirochaetes.bacterium.GWF1.49.6:0.11143067343461777,Spirochaetes.bacterium.GWF1.51.8:0.12173336574306592)100:0.20758149217723876)100:0.22613882462599744)12:0.12068880259203807,(Spirochaetes.bacterium.GWF1.41.5:0.5989266330465286,Bacteria.Spirochaetes.Spirochaetia.Spirochaetales.Brachyspiraceae.Brachyspira.murdochii.DSM.12563:0.4092482451059012)99:0.11698896062730268)9:0.05410788109403741,(((Bacteria.Spirochaetes.Spirochaetia.Spirochaetales.Spirochaetaceae.Borrelia.garinii.PBi.linear:0.4295870700285178,Spirochaetes.bacterium.GWB1.48.6:0.29257712417027903)51:0.06204736811790568,((('Bacteria.Spirochaetes.Spirochaetia.Spirochaetales.Spirochaetaceae.Spirochaeta.sp..Buddy':0.13064136405856264,Spirochaetes.bacterium.GWC2.52.13:0.11212779462642164)100:0.1990550929120083,(((Bacteria.Spirochaetes.Spirochaetia.Spirochaetales.Spirochaetaceae.Treponema.denticola.ATCC.35405:0.26540893396988885,'Treponema.sp..GWC1.61.84':0.16838986804881362)87:0.05118388076625768,(Spirochaetes.bacterium.GWB1.60.80:0.10362562070105996,(Bacteria.Spirochatetes.Spirochaetia.Spirochaetales.GWB1.Spirochaetes.59.5:0.07335179736082509,Bacteria.Spirochatetes.Spirochaetia.Spirochaetales.RIFOXYC1.FULL.Spirochaetes.54.7:0.05454880288857833)98:0.0377887881272021)100:0.1803052382327781)100:0.05965376547090928,(Spirochaetes.bacterium.RBG.13.68.11:0.24478778133265067,(Spirochaetes.bacterium.RBG.16.67.19:0.007060575572520378,Bacteria.Spirochatetes.Spirochaetia.Spirochaetales.RBG.16.Spirochaete.67.19:0.000001)100:0.24078171521587954)100:0.13231688678618436)49:0.03568611722381121)49:0.027980032276104794,'Bacteria.Spirochaetes.Spirochaetia.Spirochaetales.Spirochaetaceae.Spirochaeta.sp..L21.RPul.D2':0.280520646787763)33:0.036666546915308906)99:0.14649977231515443,(Spirochaetes.bacterium.GWE2.31.10:0.2822868152354734,Spirochaetes.bacterium.GWD1.27.9:0.2507576924911876)99:0.2346094857496941)96:0.10777149165290467)7:0.03255720875297552)7:0.04048939594698542)15:0.07724380258495689,(((((((Bacteria.TM6.RIFCSPHIGHO2.12.FULL.TM6.36.22:0.36652809820243504,Bacteria.TM6.RIFCSPHIGHO2.12.FULL.TM6.32.22:0.3254020080698341)57:0.08464439404345825,(((Bacteria.CP.TM6.GWF2.TM6.30.66:0.3168257845526612,Bacteria.TM6.bacterium.JCVI.TM6SC1:0.3233125033162758)58:0.05460005784934552,Bacteria.CP.TM6.GWF2.TM6.32.72:0.3106157562059515)42:0.03716701585797644,((Bacteria.CP.TM6.GWF2.TM6.43.17.partial:0.2528382274979646,(Bacteria.CP.TM6.gwf2.TM6.43.87:0.15011089034738534,Bacteria.CP.TM6.GWE2.TM6.42.60:0.15965929618367491)100:0.08186845557305222)100:0.16607051469025436,Bacteria.CP.TM6.GWE2.TM6.41.16:0.3523738518211268)100:0.08908596792258106)32:0.035005989687013184)15:0.03230011564372148,(Bacteria.TM6.RIFCSPHIGHO2.12.FULL.TM6.38.8:0.3007816812757276,M.DeepCast.50m.m1.120:0.24777115006273576)100:0.17912967260629387)100:0.08358748931442328,(K.Offshore.40m.m1.063:0.3999883807633129,((K.Offshore.120m.m2.035:0.30380986548318534,((Bacteria.CP.TM6.GWF2.TM6.37.49:0.19638796205817854,Bacteria.CP.TM6.GWF2.TM6.36.6.partial:0.16845903076121482)100:0.10912879232636419,(K.DeepCast.35m.m1.037:0.2850714927579743,Bacteria.CP.TM6.GWF2.TM6.38.10:0.2121230577062585)49:0.05314005662996646)39:0.034237316585654654)97:0.06376012194905378,Bacteria.CP.TM6.GWF2.TM6.28.16:0.3120775253938506)96:0.058489664256749396)99:0.10045411855137276)99:0.3954489622060757,(Candidatus.Lindowbacteria.bacterium.RIFCSPLOWO2.12.FULL.62.27:0.6825388988142325,((Candidatus.Firestonebacteria.bacterium.GWA2.43.8:0.020086409343225142,Candidatus.Firestonebacteria.bacterium.RIFOXYA2.FULL.40.8:0.025343214899735678)97:0.021767152608232365,Candidatus.Firestonebacteria.bacterium.RIFOXYC2.FULL.39.67:0.016531828439365626)100:0.5270521544440894)8:0.0511234759749839)3:0.03772879646844984,CG1.02.FULL.Hydrogenedentes.42.14:0.6175694853418792)1:0.036268048978712386,(((((((Bacteria.CP.NKB19.candidate.division.NKB19.bacterium.JGI.0000039.J10.Combined.Assembly.NKB19.1..NKB19:0.000001,Bacteria.CP.NKB19.candidate.division.NKB19.bacterium.JGI.0000059.N10.TAbiofilm.001.172:0.00170938523443942)100:0.3274502910825783,(M.DeepCast.65m.m2.204:0.24816713734979778,(Candidatus.Hydrogenedentes.bacterium.NORP43:0.16071682102345575,KiloMoana.m2.bin.118:0.18408574214450013)100:0.10030584667761966)89:0.06245631452566469)97:0.2739478038165699,(Bacteria.CP.BRC1.BJP.IG2102.BRC1.58.13:0.3728526805553831,(K.DeepCast.1200m.m1.317:0.1673854475103167,Bacteria.BRC1.uncultured.SMTZ.51:0.15287923104066037)100:0.23263478721908593)100:0.19246683682718935)4:0.048739244353625644,(((((((((Bacteria.Zixibacteria.RBG.16.Zixibacteria.53.22:0.35647740141247297,(Bacteria.Zixibacteria.uncultured.DG.27:0.26554842302008064,CG.4.9.14.3.um.filter.150.Zixibacteria.46.8:0.3143614112777837)78:0.061600199639080255)95:0.05415434330073898,(((candidate.division.Zixibacteria.bacterium.RBG.16.48.11:0.1321815911522619,Bacteria.Zixibacteria.RBG.16.Zixibacteria.50.21:0.1381972487693255)100:0.17485140123481102,(candidate.division.Zixibacteria.bacterium.RBG.16.40.9:0.06471725558599317,Bacteria.CP.Zixibacteria.RBG1:0.04535638770224937)99:0.16140793123941766)98:0.08461954995386156,(((Bacteria.Zixibacteria.uncultured.SMTZ1.73:0.06097534302386132,Bacteria.Zixibacteria.uncultured.SMTZ.73:0.05537028131960531)100:0.07451376452853786,Bacteria.Zixibacteria.uncultured.SMTZ.73.3:0.1294999423778287)100:0.08867347567798145,(Bacteria.Zixibacteria.RBG.16.Zixibacteria.43.9:0.17257120277431337,Bacteria.Zixibacteria.uncultured.SMTZ.73.2:0.21456750571275585)62:0.040713720906824236)100:0.06469818196198185)97:0.06813812196465685)64:0.030929045652741127,Bacteria.CP.TA06.BJP.IG2158.TA06.novel.48.33:0.40613914978566745)95:0.07249714043478672,(Bacteria.Zixibacteria.uncultured.SMTZ.81:0.35261271353358126,K.Offshore.80m.m2.058:0.4040850273967673)24:0.04249232652402135)15:0.031154374261661566,(((((Bacteria.Marine.group.A.SAR406.SAR406.cluster.bacterium.SCGC.AAA257.N23.Etoliko.001.146:0.1875496484836643,(CG08.land.8.20.14.0.20.SAR406.45.22:0.18509301942790168,(Bacteria.Marine.group.A.SAR406.SAR406.cluster.bacterium.JGI.0000039.D08.Combined.Assembly.SAR406.1..SAR406:0.06190757802803537,((Bacteria.Marine.group.A.SAR406.SAR406.cluster.bacterium.JGI.0000039.D08.TAsludge.001.149:0.000001,Bacteria.Marine.group.A.SAR406.SAR406.cluster.bacterium.JGI.0000059.L03.TAbiofilm.001.169:0.000001)100:0.000001,Bacteria.Marine.group.A.SAR406.SAR406.cluster.bacterium.JGI.0000039.E15.TAsludge.001.150:0.000001)100:0.008293085326089411)100:0.19635620550796418)99:0.06758542330834016)100:0.17124050340662667,(CG1.02.FULL.SAR406.48.14:0.41261764853522287,((Mariner.m2.bin.037:0.0027618753465996626,(TahiMoana.co.bin.097:0.002441081060970518,'Bacteria.Marine.group.A.SAR406.SAR406.cluster.bacterium.sp..SCGC.AAA003.E22.Tropical.gyre.001.268':0.015290665330428777)56:0.0013407633800950336)100:0.43842180258398633,(((TuiMalila.m2.bin.064:0.000001,(KiloMoana.mx.bin.167:0.000001,((Abe.m1.bin.026:0.0014868438373194515,Mariner.m2.bin.056:0.000426)26:0.000001,TahiMoana.mx.bin.062:0.000001)48:0.000426)62:0.000853)100:0.22992761303828146,(TahiMoana.m1.bin.039:0.000266,(KiloMoana.m2.bin.034:0.000571,Mariner.m1.bin.025:0.0010982703788231518)73:0.000795)100:0.20716016599597697)99:0.12683700167172507,((Bacteria.Marine.group.A.SAR406.SAR406.cluster.bacterium.SCGC.AAA298.D23:0.09422765770218255,(Bacteria.Marine.group.A.SAR406.SAR406.cluster.bacterium.SCGC.AAA076.M08:0.006256622644372545,Bacteria.Marine.group.A.SAR406.SAR406.cluster.bacterium.JGI.0000113.G11:0.16356547208559213)100:0.11279360454956855)100:0.38730470517306115,((((KiloMoana.m2.bin.038:0.0030948047104455423,Abe.mx.bin.059:0.0030551952192010567)37:0.000887,(Mariner.m2.bin.060:0.00458160187827894,TahiMoana.m2.bin.049:0.00526847883720416)41:0.002247521463079938)100:0.2367723211473587,(((Mariner.m1.bin.010:0.04512792060779325,KiloMoana.mx.bin.010:0.06011303410137736)100:0.1145119664091967,(TahiMoana.m2.bin.018:0.05078211163754309,Mariner.m2.bin.076:0.05196752474712385)39:0.024773032068899248)79:0.063537992435855,((Mariner.m2.bin.017:0.032029355660326386,(Mariner.m2.bin.0762:0.012426247906049737,TahiMoana.mx.bin.088:0.000001)99:0.02442211516403958)53:0.06283693244663802,Mariner.m2.bin.029:0.11862887024073454)40:0.03985515094930436)100:0.1059705882027484)95:0.0482538275868416,(((KiloMoana.m2.bin.006:0.000731,(Mariner.m1.bin.051:0.0037926138481783056,(Abe.mx.bin.0842:0.000001,TahiMoana.m2.bin.063:0.000001)89:0.003747996987393698)45:0.0013209341735818114)100:0.1851619426153155,(TahiMoana.m2.bin.056:0.000671,(KiloMoana.mx.bin.026:0.000919,Mariner.m1.bin.003:0.0018598232845863372)71:0.000528)100:0.22919847750143973)89:0.04192308370448572,((Candidatus.Marinimicrobia.bacterium.REDSEA-S15.B13:0.03752121869914404,(Candidatus.Marinimicrobia.bacterium.REDSEA-S38.B13:0.04741956850340534,Bacteria.Marine.group.A.SAR406.SAR406.cluster.bacterium.JGI.0000113.D11:0.16723118294951655)8:0.000001)99:0.030882270415801827,((TahiMoana.m2.bin.051:0.000571,(Mariner.m2.bin.063:0.000001,KiloMoana.m2.bin.136:0.000001)92:0.0011288161430529353)100:0.11049932913186278,(TahiMoana.m2.bin.078:0.0017563380330161138,Mariner.m2.bin.079:0.002511661551370281)100:0.08644290340102323)60:0.01570274018744211)100:0.13766833410833534)76:0.03035400312996117)95:0.07583595594904491)100:0.08225167980518755)99:0.06624373738222467)96:0.049116447948185815)46:0.04376359131512242)51:0.031029011052249977,Marinimicrobia.bacterium.46.47:0.34573044784460105)99:0.0858183527698122,(((((K.DeepCast.250m.m2.227:0.1360701154774615,M.DeepCast.65m.m1.265:0.16654711566793523)100:0.06656512094503331,K.DeepCast.100m.mx.254:0.16901539355012396)99:0.07183442732073564,'Calditrichaeota.bacterium.AABM5.125.24':0.177781432121225)99:0.23451280593529944,(M.DeepCast.400m.m2.340:0.2689299048823939,Bacteria.KSB1.uncultured.SMTZ.57:0.2470696487134374)78:0.07202864758170424)99:0.09420605146369398,Bacteria.Caldithrix.RBG.16.Caldithrix.48.16:0.34626387055544505)36:0.04458536730458196)26:0.026121348547860634,(((Candidatus.Delongbacteria.bacterium.GWF2.40.14:0.23082374423352015,Bacteria.CP.WWE1.DOLJORAL78.WWE1.32.13:0.23016990985666164)99:0.34726358408442337,(((((Bacteria.BacteroidetesChlorobi.group.Bacteroidetes.Sphingobacteriia.Sphingobacteriales.Chitinophagaceae.Balneola.vulgaris.DSM.17893:0.08554457524667347,Rhodothermaeota.bacterium.MED-G12:0.13850213713733428)96:0.04586237312551855,Bacteria.BacteroidetesChlorobi.group.Bacteroidetes.Sphingobacteriia.Sphingobacteriales.Chitinophagaceae.Gracilimonas.tropica.DSM.19535:0.09697742919217056)100:0.2900692774252085,('Bacteria.BacteroidetesChlorobi.group.Bacteroidetes.Bacteroidetes.Order.II..Incertae.sedis.Rhodothermaceae.Salisaeta.longa.DSM.21114':0.27701956297301855,('Bacteria.BacteroidetesChlorobi.group.Bacteroidetes.Bacteroidetes.Order.II..Incertae.sedis.Rhodothermaceae.Rhodothermus.marinus.DSM.4252':0.2140193844302738,CG12.big.fil.rev.8.21.14.0.65.Bacteroidetes.60.17:0.22308201288339635)50:0.04510649005687739)100:0.10940808489869402)97:0.06187376336562389,(Bacteroidetes.bacterium.RIFCSPLOWO2.12.FULL.37.12:0.3750756146281762,(((((((M.DeepCast.50m.m1.285:0.001322304979096245,M.surface.10.m2.091:0.000450)100:0.01852329702271449,M.DeepCast.50m.m2.245:0.032537769661567406)100:0.17735176783464102,('MEint.metabat.5344.2582580582.Bacteroidetes':0.05728729622016404,(M.DeepCast.50m.m2.146:0.029737130172898585,((((((M.surface.8.m2.110:0.000001,M.DeepCast.100m.mx.282:0.000001)42:0.000001,K.DeepCast.300m.m1.038:0.000001)63:0.000001,(K.DeepCast.35m.m2.004:0.000001,K.DeepCast.100m.m1.107:0.000001)81:0.000425)97:0.0038964427012999625,K.Offshore.120m.mx.094:0.000491)24:0.000001,(K.Offshore.40m.mx.286:0.0013407362571187242,(M.surface.10.m1.080:0.000425,((K.Offshore.surface.mx.261:0.000435,(M.DeepCast.100m.mx.304:0.000001,(M.surface.6.mx.005:0.000001,K.Offshore.0m.mx.172:0.000668)52:0.000001)51:0.000514)26:0.000001,M.surface.8.mx.204:0.000001)15:0.000001)63:0.0010273867639529755)42:0.0010255414074746838)71:0.0018427549734565396,(((K.Offshore.0m.mx.046:0.000001,K.Offshore.surface.m2.088:0.000424)31:0.000001,(K.DeepCast.35m.m1.052:0.000001,((M.DeepCast.100m.m1.345:0.000853,(K.DeepCast.0m.m1.127:0.002076715652802985,M.DeepCast.10m.mx.163:0.0028149634040879334)57:0.000045)15:0.000001,K.Offshore.0m.mx.0462:0.000001)21:0.000004)26:0.000417)67:0.004300392727329072,K.Offshore.40m.m2.149:0.00121580669848953)74:0.004141959264353456)100:0.010765141428425551)98:0.03509752438174285)100:0.15020502934171454)100:0.14729296709474582,(Bacteria.BacteroidetesChlorobi.group.Bacteroidetes.Sphingobacteriia.Sphingobacteriales.Sphingobacteriaceae.Solitalea.canadensis.USAM.9D.DSM.3403:0.11663126254889322,(((Bacteria.BacteroidetesChlorobi.group.Bacteroidetes.Sphingobacteriia.Sphingobacteriales.Sphingobacteriaceae.Mucilaginibacter.paludis.TPT56.DSM.18603:0.07288314278954999,(K.Offshore.surface.m2.247:0.0967970223775283,Bacteria.BacteroidetesChlorobi.group.Bacteroidetes.Sphingobacteriia.Sphingobacteriales.Sphingobacteriaceae.Arcticibacter.svalbardensis.MN12.7:0.06667391427734826)58:0.014779952870908275)78:0.02045709858985223,((Bacteria.BacteroidetesChlorobi.group.Bacteroidetes.Sphingobacteriia.Sphingobacteriales.Sphingobacteriaceae.Pseudosphingobacterium.domesticum.DSM.18733:0.028748317901660325,'Bacteria.BacteroidetesChlorobi.group.Bacteroidetes.Sphingobacteriia.Sphingobacteriales.Sphingobacteriaceae.Sphingobacterium.sp..21':0.01342170684971622)100:0.02413593870851649,Bacteria.BacteroidetesChlorobi.group.Bacteroidetes.Sphingobacteriia.Sphingobacteriales.Sphingobacteriaceae.Olivibacter.sitiensis.DSM.17696:0.046190920831663984)100:0.038421795453331686)97:0.027898779365418847,Bacteria.BacteroidetesChlorobi.group.Bacteroidetes.Sphingobacteriia.Sphingobacteriales.Sphingobacteriaceae.Pedobacter.saltans.DSM.12145:0.09205858957522928)100:0.04629292876217583)99:0.06397469469842543)37:0.0334730148647453,((((KiloMoana.m1.bin.007:0.16705826198285312,(KiloMoana.m2.bin.073:0.14140156916442015,((KiloMoana.m1.bin.025:0.0011130200798494805,Abe.mx.bin.101:0.0021147060114716787)97:0.0010302701802125114,TahiMoana.mx.bin.059:0.09645345899847824)100:0.14718310840482163)99:0.044454729745081245)100:0.13239928941457624,(((Bacteria.BacteroidetesChlorobi.group.Bacteroidetes.Flavobacteriia.Flavobacteriales.Cryomorphaceae.Owenweeksia.Owenweeksia.hongkongensis.DSM.17368:0.1676806514358895,(M.surface.9.m2.088:0.000001,K.DeepCast.100m.mx.053:0.000001)99:0.25615370099401646)87:0.07833045642463476,(('Bacteria.BacteroidetesChlorobi.group.Bacteroidetes.Flavobacteriia.Flavobacteriales.Blattabacteriaceae.Blattabacterium.sp..Blattella.germanica.str..Bge':0.5610733540252095,((Bacteria.BacteroidetesChlorobi.group.Bacteroidetes.Flavobacteriia.Flavobacteriales.Flavobacteriaceae.Ornithobacterium.rhinotracheale.DSM.15997:0.14467233133996538,(Bacteria.BacteroidetesChlorobi.group.Bacteroidetes.Flavobacteriia.Flavobacteriales.Flavobacteriaceae.Empedobacter.brevis.ATCC.43319:0.06127837269147607,Bacteria.BacteroidetesChlorobi.group.Bacteroidetes.Flavobacteriia.Flavobacteriales.Flavobacteriaceae.Weeksella.virosa.DSM.16922:0.061562781892709584)100:0.07763302030464714)91:0.036917407937456126,(((Bacteria.BacteroidetesChlorobi.group.Bacteroidetes.Flavobacteriia.Flavobacteriales.Flavobacteriaceae.Chryseobacterium.gregarium.DSM.19109:0.03852990942965917,Bacteria.BacteroidetesChlorobi.group.Bacteroidetes.Flavobacteriia.Flavobacteriales.Flavobacteriaceae.Epilithonimonas.tenax.DSM.16811:0.05291886730058204)100:0.026487000166925512,Bacteria.BacteroidetesChlorobi.group.Bacteroidetes.Flavobacteriia.Flavobacteriales.Flavobacteriaceae.Elizabethkingia.anophelis.NUH6:0.04705344596614269)73:0.013217345152241045,(Bacteria.BacteroidetesChlorobi.group.Bacteroidetes.Flavobacteriia.Flavobacteriales.Flavobacteriaceae.Riemerella.anatipestifer.RA.CH.2:0.04747949387712458,Bacteria.BacteroidetesChlorobi.group.Bacteroidetes.Flavobacteriia.Flavobacteriales.Flavobacteriaceae.Bergeyella.zoohelcum.CCUG.30536:0.05671714547600004)75:0.013122030745979618)100:0.12116939933441473)88:0.03966950914496903)92:0.045969491695411424,((CG03.land.8.20.14.0.80.cor.Flavobacteriales.35.15:0.1610520227407095,(Flavobacteria.bacterium.RIFCSPLOWO2.12.FULL.35.11:0.10134345857223437,(Bacteria.BacteroidetesChlorobi.group.Bacteroidetes.Flavobacteriia.Flavobacteriales.Flavobacteriaceae.Tenacibaculum.ovolyticum.DSM.18103:0.059979805053565816,('Bacteria.BacteroidetesChlorobi.group.Bacteroidetes.Flavobacteriia.Flavobacteriales.Flavobacteriaceae.Lutibacter.sp..Hel.I.33.5':0.04009765926847253,('Bacteria.BacteroidetesChlorobi.group.Bacteroidetes.Flavobacteriia.Flavobacteriales.Flavobacteriaceae.Polaribacter.sp..MED152':0.022843430310636403,CG.4.9.14.0.8.um.filter.Flavobacteriaceae.31.91:0.07232552980360474)100:0.02435271692387664)66:0.01721219703666854)100:0.053075045326920645)47:0.022511620312044123)99:0.02720528680238221,(((Bacteria.BacteroidetesChlorobi.group.Bacteroidetes.Flavobacteriia.Flavobacteriales.Flavobacteriaceae.Kordia.algicida.OT.1.unfinished.sequence:0.06877193257772496,((Bacteria.BacteroidetesChlorobi.group.Bacteroidetes.Flavobacteriia.Flavobacteriales.Flavobacteriaceae.Muricauda.ruestringensis.B1.DSM.13258:0.07979995196558498,((Bacteria.BacteroidetesChlorobi.group.Bacteroidetes.Flavobacteriia.Flavobacteriales.Flavobacteriaceae.Robiginitalea.biformata.HTCC2501:0.08154246224329498,Bacteria.BacteroidetesChlorobi.group.Bacteroidetes.Flavobacteriia.Flavobacteriales.Flavobacteriaceae.Eudoraea.adriatica.DSM.19308:0.06206238349155546)54:0.021593223546329643,((Bacteria.BacteroidetesChlorobi.group.Bacteroidetes.Flavobacteriia.Flavobacteriales.Flavobacteriaceae.Zobellia.uliginosa.MAR.2009.138:0.05443418535848421,Bacteria.BacteroidetesChlorobi.group.Bacteroidetes.Flavobacteriia.Flavobacteriales.Flavobacteriales.bacterium.HTCC2170:0.052453165209073394)99:0.024245790129115985,(Bacteria.BacteroidetesChlorobi.group.Bacteroidetes.Flavobacteriia.Flavobacteriales.Flavobacteriaceae.Arenibacter.certesii.DSM.19833:0.07775772759661947,Bacteria.BacteroidetesChlorobi.group.Bacteroidetes.Flavobacteriia.Flavobacteriales.Flavobacteriaceae.Cellulophaga.lytica.HI1:0.052937108953508005)73:0.01566724420197252)27:0.007772137496561804)51:0.01704130365232759)98:0.04051530958876848,(((Bacteria.BacteroidetesChlorobi.group.Bacteroidetes.Flavobacteriia.Flavobacteriales.Flavobacteriaceae.Capnocytophaga.ochracea.DSM.7271:0.11305756918334353,Bacteria.BacteroidetesChlorobi.group.Bacteroidetes.Flavobacteriia.Flavobacteriales.Flavobacteriaceae.Imtechella.halotolerans.K1:0.04614267640063607)100:0.022328703144821382,'Bacteria.BacteroidetesChlorobi.group.Bacteroidetes.Flavobacteriia.Flavobacteriales.Flavobacteriaceae.Sinomicrobium.oceani.CGMCC.1.12145':0.05777131061539187)97:0.019164461007407763,(Bacteria.BacteroidetesChlorobi.group.Bacteroidetes.Flavobacteriia.Flavobacteriales.Flavobacteriaceae.Zhouia.amylolytica.AD3:0.05720659339404621,('Bacteria.BacteroidetesChlorobi.group.Bacteroidetes.Flavobacteriia.Flavobacteriales.Flavobacteriaceae.Galbibacter.sp..ck.I2.15':0.05019997570035306,Bacteria.BacteroidetesChlorobi.group.Bacteroidetes.Flavobacteriia.Flavobacteriales.Flavobacteriaceae.Joostella.marina.En5.DSM.19592:0.035056838880907826)100:0.033344504213924875)60:0.013390973207763057)99:0.013759251234278125)97:0.018182147818920802)96:0.015670383660952414,(((CG18.big.fil.WC.8.21.14.2.50.Flavobacteriaceae.34.36:0.07990401238581724,(Bacteria.BacteroidetesChlorobi.group.Bacteroidetes.Flavobacteriia.Flavobacteriales.Flavobacteriaceae.Aequorivita.sublithincola.QSSC9.3.DSM.14238:0.055307972337575784,TahiMoana.mx.bin.107:0.06190591554084035)100:0.029672007414082824)99:0.024916178678404233,((Bacteria.BacteroidetesChlorobi.group.Bacteroidetes.Flavobacteriia.Flavobacteriales.Flavobacteriaceae.Winogradskyella.psychrotolerans.RS.3:0.07182930105785967,(Bacteria.BacteroidetesChlorobi.group.Bacteroidetes.Flavobacteriia.Flavobacteriales.Flavobacteriaceae.Gelidibacter.mesophilus.DSM.14095:0.06315947972972635,'Bacteria.BacteroidetesChlorobi.group.Bacteroidetes.Flavobacteriia.Flavobacteriales.Flavobacteriaceae.Sediminibacter.sp..Hel.I.10':0.05347903565821088)92:0.019244978585423844)97:0.016447542544941296,(((CG.4.9.14.3.um.filter.150.Flavobacteriaceae.33.16:0.04174166395828216,(Bacteria.BacteroidetesChlorobi.group.Bacteroidetes.Flavobacteriia.Flavobacteriales.Flavobacteriaceae.Flavobacteriaceae.bacterium.P7.3.5:0.03608972743822081,Bacteria.BacteroidetesChlorobi.group.Bacteroidetes.Flavobacteriia.Flavobacteriales.Flavobacteriaceae.Gaetbulibacter.saemankumensis.DSM.17032:0.03535842520780319)59:0.010766405078543428)96:0.013692575554300479,('Bacteria.BacteroidetesChlorobi.group.Bacteroidetes.Flavobacteriia.Flavobacteriales.Flavobacteriaceae.Lacinutrix.sp..5H.3.7.4':0.032515234625426714,(Bacteria.BacteroidetesChlorobi.group.Bacteroidetes.Flavobacteriia.Flavobacteriales.Flavobacteriaceae.Mesoflavibacter.zeaxanthinifaciens.DSM.18436:0.02461369026827187,'Bacteria.BacteroidetesChlorobi.group.Bacteroidetes.Flavobacteriia.Flavobacteriales.Flavobacteriaceae.Olleya.sp..Hel.I.94':0.027523293523990855)100:0.016168216389271794)99:0.018882887866399134)40:0.006250937922000155,(Bacteria.BacteroidetesChlorobi.group.Bacteroidetes.Flavobacteriia.Flavobacteriales.Flavobacteriaceae.Bizionia.argentinensis.JUB59.DSM.19628:0.0720994264045145,Bacteria.BacteroidetesChlorobi.group.Bacteroidetes.Flavobacteriia.Flavobacteriales.Flavobacteriaceae.Formosa.agariphila.KMM.3901:0.03570613910695686)42:0.008550325956351301)65:0.010847752352401763)100:0.030198537630313105)96:0.021878208408115718,(Bacteria.BacteroidetesChlorobi.group.Bacteroidetes.Flavobacteriia.Flavobacteriales.Flavobacteriaceae.Aquimarina.megaterium.XH134:0.06674555704995466,((((Bacteria.BacteroidetesChlorobi.group.Bacteroidetes.Flavobacteriia.Flavobacteriales.Flavobacteriaceae.Gramella.forsetii.KT0803:0.04811666979134133,(Bacteria.BacteroidetesChlorobi.group.Bacteroidetes.Flavobacteriia.Flavobacteriales.Flavobacteriaceae.Zunongwangia.profunda.SM.A87:0.056467766766700844,'Bacteria.BacteroidetesChlorobi.group.Bacteroidetes.Flavobacteriia.Flavobacteriales.Flavobacteriaceae.Salegentibacter.sp..Hel.I.6':0.0479916206932276)58:0.013862100278414058)99:0.02450385940780686,(Bacteria.BacteroidetesChlorobi.group.Bacteroidetes.Flavobacteriia.Flavobacteriales.Flavobacteriaceae.Salinimicrobium.xinjiangense.DSM.19287:0.04375003078780004,'Bacteria.BacteroidetesChlorobi.group.Bacteroidetes.Flavobacteriia.Flavobacteriales.Flavobacteriaceae.Gillisia.sp..CAL575':0.06037908972284001)76:0.013653601802801063)88:0.01974690693241321,(Bacteria.BacteroidetesChlorobi.group.Bacteroidetes.Flavobacteriia.Flavobacteriales.Flavobacteriaceae.Mesonia.mobilis.DSM.19841:0.07309343522416833,(Bacteria.BacteroidetesChlorobi.group.Bacteroidetes.Flavobacteriia.Flavobacteriales.Flavobacteriaceae.Croceibacter.atlanticus.HTCC2559.Re.annotation.of.existing.genome.that.was.not.originally.submitted.by.me:0.09195221264737663,Bacteria.BacteroidetesChlorobi.group.Bacteroidetes.Flavobacteriia.Flavobacteriales.Flavobacteriaceae.Psychroflexus.gondwanensis.ACAM.44:0.18375334045438008)40:0.028184308513716783)49:0.020392062006858058)51:0.02110699422045803,(Bacteria.BacteroidetesChlorobi.group.Bacteroidetes.Flavobacteriia.Flavobacteriales.Flavobacteriaceae.Donghaeana.dokdonensis.DSW.6:0.1638295931205871,('Bacteria.BacteroidetesChlorobi.group.Bacteroidetes.Flavobacteriia.Flavobacteriales.Flavobacteriaceae.Krokinobacter.sp..4H.3.7.5':0.0971588443917315,Bacteria.BacteroidetesChlorobi.group.Bacteroidetes.Flavobacteriia.Flavobacteriales.Flavobacteriaceae.Leeuwenhoekiella.blandensis.MED217:0.07127420398544349)99:0.0364901365053103)44:0.015618835059355796)47:0.011200471545666613)77:0.014844049964539252)92:0.017622443933800414)85:0.020480377173252462,(((Bacteria.BacteroidetesChlorobi.group.Bacteroidetes.Flavobacteriia.Flavobacteriales.Flavobacteriaceae.Myroides.odoratimimus.CCUG.12700:0.08893614209550327,(('MEint.metabat.6180.2582580592.Bacteroidetes.Flavobacteriia.Flavobacteriales':0.04021485167114269,('MEint.metabat.2278.2582580549.Bacteroidetes.Flavobacteriia.Flavobacteriales':0.039799573094231544,(SAG.AAA027-N21.Bacteroidetes.Flavobacteriia.Flavobacteriales.bacII.bacII-A.Flavo-A2:0.034049508579845345,Bacteria.BacteroidetesChlorobi.group.Bacteroidetes.Flavobacteriia.Flavobacteriales.Flavobacteriaceae.Flavobacterium.psychrophilum.JIP0286:0.03633325662122244)100:0.025068441897199367)99:0.014088066322647919)91:0.016215857877701634,(Flavobacteria.bacterium.RIFCSPLOWO2.12.FULL.31.7:0.07320465927989561,(SAG.MEInt.Bacteroidetes-bacII-A-JGI-MCM14ME128.Bacteroidetes.Flavobacteria.Flavobacteriales.bacII.bacII-A:0.01025137481285432,Flavobacteria.bacterium.GWF1.32.7:0.000001)100:0.02610711461247872)73:0.01882992380454107)60:0.016073745021124797)90:0.025063079029786106,'MEint.metabat.13530.2582580527.Bacteroidetes.Flavobacteriia.Flavobacteriales':0.12088582502339884)100:0.03596681639397148,CG.4.9.14.3.um.filter.150.Flavobacteriales.40.17:0.13378213633185765)71:0.01899018213973558)95:0.029850182471053976)98:0.07371875756265345)89:0.046998432679159485)71:0.05606842652611155,((('MEint.metabat.13165.2582580526.Bacteroidetes.Flavobacteriia.Flavobacteriales':0.3019617093226845,(((TahiMoana.co.bin.113:0.000608,Abe.m1.bin.024:0.0012242334248191433)43:0.000084,KiloMoana.mx.bin.017:0.000574)100:0.25423959878914415,((M.surface.9.mx.152:0.11632283457582959,M.surface.10.mx.103:0.043466546877711565)96:0.043402667348081625,(('MEint.metabat.34551.2582580568.Bacteroidetes.Flavobacteriia.Flavobacteriales':0.024628565179889872,M.surface.9.m1.277:0.012124925934391406)62:0.04954562608001245,'MEint.metabat.18233.2582580543.Bacteroidetes.Flavobacteriia.Flavobacteriales':0.08411894714979473)63:0.04376496695159515)64:0.13141105010445298)66:0.05057933150103633)50:0.037876775372181815,(Bacteria.BacteroidetesChlorobi.group.Bacteroidetes.Flavobacteriia.Flavobacteriales.Cryomorphaceae.Crocinitomix.catalasitica.ATCC.23190:0.17509974486720115,((('MEint.metabat.6778.2582580597.Bacteroidetes.Flavobacteriia.Flavobacteriales':0.1473625380316359,(K.DeepCast.300m.mx.011:0.000001,M.surface.7.m2.242:0.000439)99:0.08909791885417961)43:0.04164014588266074,((K.DeepCast.100m.m2.150:0.000416,K.Offshore.surface.m2.005:0.000001)100:0.14773158192946267,((((M.DeepCast.10m.mx.049:0.000689,(K.DeepCast.100m.m1.299:0.000982,(((((M.surface.8.m1.077:0.000001,K.Offshore.0m.m2.159:0.000001)32:0.000001,K.Offshore.40m.m2.146:0.000001)18:0.000001,M.surface.10.m1.166:0.000001)1:0.000001,((M.surface.9.mx.028:0.000001,M.surface.7.m1.073:0.000001)2:0.000001,M.surface.6.mx.051:0.000001)0:0.000001)65:0.000001,(K.DeepCast.0m.mx.011:0.000415,M.DeepCast.100m.mx.212:0.000001)65:0.000001)62:0.000001)99:0.0038102807882500755)100:0.01991923880201041,(M.DeepCast.50m.m1.274:0.00918388960394445,((K.DeepCast.0m.m2.211:0.001249723303953676,(K.DeepCast.100m.m2.024:0.000417,(M.surface.7.m1.092:0.000001,(M.DeepCast.100m.m2.350:0.000001,M.surface.9.m2.059:0.000001)34:0.000001)53:0.000001)65:0.000001)100:0.000388,(K.DeepCast.250m.m2.333:0.000833,M.DeepCast.10m.m1.232:0.000001)94:0.002952405274659675)100:0.012982770763642293)100:0.015266563830729218)100:0.04111434713250173,(M.surface.8.mx.127:0.2926286416712993,K.DeepCast.0m.m2.115:0.0031818717366332017)97:0.015752373562810007)100:0.0566513086527749,(M.surface.9.m2.064:0.05920509084730696,(M.surface.9.mx.199:0.06252091348148037,'MEint.metabat.7257.2582580602.Bacteroidetes.Flavobacteriia.Flavobacteriales':0.040955125172432716)100:0.032481693617885554)74:0.01412393367268372)100:0.03178536694431955)87:0.026626964172411505)54:0.03844684079117311,((Bacteria.BacteroidetesChlorobi.group.Bacteroidetes.Flavobacteriia.Flavobacteriales.Cryomorphaceae.Fluviicola.taffensis.RW262.DSM.16823:0.04268160927552689,'Fluviicola.sp..RIFCSPHIGHO2.02.FULL.43.260':0.04248496684305003)85:0.061679139047442266,Bacteroidetes.bacterium.RIFCSPHIGHO2.02.FULL.44.7:0.10494949272116294)52:0.022349455664937512)87:0.09054768282552939)94:0.0699392388445963)49:0.029428464091337148,(CG18.big.fil.WC.8.21.14.2.50.Flavobacteriales.32.9:0.10940449529888374,(CG.4.9.14.3.um.filter.150.Flavobacteriales.32.8:0.03863598865152196,Bacteroidetes.bacterium.RIFCSPLOWO2.12.FULL.31.6:0.10764133177161295)100:0.06105567225179209)100:0.12004017096617137)54:0.03196707006382171)55:0.021812375187855615)58:0.028320926808824254,(((((Bacteroidetes.bacterium.GWF2.35.48:0.18108745435163165,(CG23.combo.of.CG06-09.8.20.14.all.150.Bacteroidetes.32.9:0.07741970826421163,(CG.4.8.14.3.um.filter.Bacteroidetes.31.14:0.006958933097175102,Bacteroidetes.bacterium.GWA2.32.17:0.004058789382597183)100:0.07731923356548709)100:0.1389584134897217)59:0.030217610670720596,(Bacteroidetes.bacterium.GWA2.30.7:0.15142413316252012,Bacteroidetes.bacterium.GWF2.33.38:0.15493880837850993)95:0.05383835947000026)71:0.02323685466410108,Bacteroidetes.bacterium.GWF2.38.335:0.1648057403400327)46:0.0234584922926091,(((Bacteroidetes.bacterium.GWF2.49.14:0.1888355238669921,((Bacteria.BacteroidetesChlorobi.group.Bacteroidetes.Bacteroidia.Bacteroidales.Rikenellaceae.Alistipes.finegoldii.AHN.2437.DSM.17242:0.1268388377717824,Bacteria.BacteroidetesChlorobi.group.Bacteroidetes.Bacteroidia.Bacteroidales.Rikenellaceae.Rikenella.microfusus.Q.1.DSM.15922:0.10612334107624877)100:0.06365715020304652,(Bacteroidetes.bacterium.GWF2.40.14:0.060753962803064,(Bacteroidetes.bacterium.GWE2.39.28:0.036513348943398416,Bacteroidetes.bacterium.GWE2.40.15:0.04450078061202145)99:0.0308870274019295)100:0.1522529741725367)100:0.06213491011942551)21:0.0243092122976325,((K.DeepCast.150m.m2.259:0.11754859257810057,(Bacteroidetes.bacterium.GWA2.40.15:0.07303800730617827,((Bacteroidetes.bacterium.RBG.19FT.COMBO.42.10:0.027838196381243296,(Bacteroidetes.bacterium.RBG.13.43.22:0.03164910936034193,K.DeepCast.250m.mx.282:0.06156597030213096)62:0.008110767092035065)99:0.04439305239132052,Bacteroidetes.bacterium.RBG.13.42.15:0.06400979989062128)99:0.021861093928795317)99:0.05187684110749213)99:0.10465061870046277,(Bacteroidetes.bacterium.RBG.13.46.8:0.18510851383030547,(Bacteroidetes.bacterium.GWE2.32.14:0.03788667974459825,(Bacteroidetes.bacterium.GWA2.31.9b:0.037204744132707024,Bacteroidetes.bacterium.GWD2.33.33:0.02370919385989767)95:0.021539062721333213)99:0.11333165188791394)62:0.03179649955736785)35:0.02212787220144552)21:0.017021488629827886,(Bacteroidetes.bacterium.GWE2.40.63:0.18541397075189625,(((Bacteria.BacteroidetesChlorobi.group.Bacteroidetes.Bacteroidia.Bacteroidales.Prolixibacteraceae.Draconibacterium.orientale.FH5:0.11989721052638158,(('TBhypo.metabat.6286.2582580702.Bacteroidetes.Bacteroidia.Bacteroidales':0.03844440764715884,Bacteroidetes.bacterium.GWB2.41.8:0.02849008837517264)100:0.057560151227568745,Bacteroidetes.bacterium.GWE2.42.39:0.08302263250252873)100:0.04798695393205055)100:0.038028955355570604,(Bacteria.BacteroidetesChlorobi.group.Bacteroidetes.unclassified.Bacteroidetes.Prolixibacter.bellariivorans.ATCC.BAA.1284:0.07724091571074476,'TBhypo.metabat.3311.2582580673.Bacteroidetes.Bacteroidia.Bacteroidales':0.12165287976811578)100:0.04922577549057183)100:0.06011661529351664,((((CG2.30.FULL.Porphyromonadaceae.38.12:0.05990706387554123,('TBhypo.metabat.7934.2582580708.Bacteroidetes.Bacteroidia.Bacteroidales':0.029956684405439304,Bacteria.BacteroidetesChlorobi.group.Bacteroidetes.Bacteroidia.Bacteroidales.Porphyromonadaceae.Paludibacter.propionicigenes.WB4:0.01905299635063651)96:0.024251036156507588)100:0.09361567455597397,((Bacteria.BacteroidetesChlorobi.group.Bacteroidetes.Bacteroidia.Bacteroidales.Porphyromonadaceae.Coprobacter.fastidiosus.NSB1:0.057598060434813636,Bacteria.BacteroidetesChlorobi.group.Bacteroidetes.Bacteroidia.Bacteroidales.Porphyromonadaceae.Barnesiella.viscericola.C46.DSM.18177:0.07063173411924817)100:0.038870544108542404,((('Bacteria.BacteroidetesChlorobi.group.Bacteroidetes.Bacteroidia.Bacteroidales.Porphyromonadaceae.Dysgonomonas.gadei.ATCC.BAA.286.cont1.32':0.08002739624375366,(Bacteria.BacteroidetesChlorobi.group.Bacteroidetes.Bacteroidia.Bacteroidales.Porphyromonadaceae.Proteiniphilum.acetatigenes.DSM.18083:0.03128554794972249,Bacteroidetes.bacterium.GWC2.46.850:0.05800217195439927)100:0.08373936244582714)99:0.02680119385979074,((Bacteria.BacteroidetesChlorobi.group.Bacteroidetes.Bacteroidia.Bacteroidales.Porphyromonadaceae.Tannerella.forsythensis.ATCC.43037:0.10274872109221178,Bacteria.BacteroidetesChlorobi.group.Bacteroidetes.Bacteroidia.Bacteroidales.Porphyromonadaceae.Parabacteroides.distasonis.ATCC.8503:0.047399956099967167)78:0.025061034585977193,('Bacteria.BacteroidetesChlorobi.group.Bacteroidetes.Bacteroidia.Bacteroidales.Candidatus.Azobacteroides.pseudotrichonymphae.genomovar..CFP2':0.2681738746099347,Bacteria.BacteroidetesChlorobi.group.Bacteroidetes.Bacteroidia.Bacteroidales.Porphyromonadaceae.Porphyromonas.gingivalis.W83:0.11717982810971561)54:0.01857299206446017)86:0.019750799943691444)98:0.026401256810098417,(('Bacteria.BacteroidetesChlorobi.group.Bacteroidetes.Bacteroidia.Bacteroidales.Prevotellaceae.Paraprevotella.xylaniphila.YIT.11841.P.xylaniphilaYIT11841.1.0.Cont168.1':0.05453068853885812,((Bacteria.BacteroidetesChlorobi.group.Bacteroidetes.Bacteroidia.Bacteroidales.Prevotellaceae.Prevotella.dentalis.ES.2772.DSM.3688:0.000001,Bacteria.BacteroidetesChlorobi.group.Bacteroidetes.Bacteroidia.Bacteroidales.Prevotellaceae.Hallella.seregens.ATCC.51272:0.000001)100:0.14738031909577742,Bacteria.BacteroidetesChlorobi.group.Bacteroidetes.Bacteroidia.Bacteroidales.Prevotellaceae.Prevotella.tannerae.ATCC.51259:0.13464826494831428)100:0.04156662250298915)100:0.05178215025486743,Bacteria.BacteroidetesChlorobi.group.Bacteroidetes.Bacteroidia.Bacteroidales.Bacteroidaceae.Bacteroides.fragilis.NCTC.9343:0.04989471599669226)100:0.06388695708966496)30:0.011286312779204444)100:0.029379287330872028)100:0.08577470168584433,(Bacteria.BacteroidetesChlorobi.group.Bacteroidetes.Cytophagia.Cytophagales.Cytophagaceae.Cytophaga.fermentans.IAM.14302.DSM.9555:0.11049261393723908,(((Bacteria.BacteroidetesChlorobi.group.Bacteroidetes.Bacteroidia.Bacteroidales.Marinilabiaceae.Anaerophaga.thermohalophila.Fru22.DSM.12881:0.026316222427274827,Bacteria.BacteroidetesChlorobi.group.Bacteroidetes.Bacteroidia.Bacteroidales.Marinilabiaceae.Marinilabilia.salmonicolor.JCM.21150:0.05598621930868486)97:0.03084999152692136,'Bacteria.BacteroidetesChlorobi.group.Bacteroidetes.Bacteroidia.Bacteroidales.Marinilabiaceae.Anaerophaga.sp..HS1':0.05559144748851885)100:0.059300574706002696,Bacteria.BacteroidetesChlorobi.group.Bacteroidetes.Bacteroidia.Bacteroidales.Marinilabiaceae.Alkaliflexus.imshenetskii.Z.7010.DSM.15055:0.08381091782515249)97:0.03936073723888489)100:0.050987479331904506)75:0.02887849492395622,(Bacteria.BacteroidetesChlorobi.group.Bacteroidetes.Bacteroidia.Bacteroidales.Porphyromonadaceae.Odoribacter.splanchnicus.DSM.20712:0.07360054313847986,Bacteria.BacteroidetesChlorobi.group.Bacteroidetes.Bacteroidia.Bacteroidales.Porphyromonadaceae.Butyricimonas.virosa.DSM.23226:0.06470117423391741)100:0.14097534181391191)81:0.024001670414628418)97:0.027301169028207006)40:0.025669346423176975)31:0.021524556593147004)97:0.07230516731210379,(Bacteroidetes.bacterium.GWE2.29.8:0.27136515724362553,((((K.DeepCast.100m.m2.162:0.13651927938679087,(Bacteroidetes.bacterium.GWF2.41.31:0.004824530523029669,CG18.big.fil.WC.8.21.14.2.50.Bacteroidetes.41.14:0.002467407989763082)100:0.20609604368077683)53:0.05074406837698753,(K.DeepCast.150m.m2.049:0.1840513240814281,Bacteroidetes.bacterium.GWF2.43.11:0.19921830108414973)54:0.03517361496520799)45:0.024622983277591715,(CG2.30.FULL.Bacteroidetes.33.31:0.2233446955240619,Bacteroidetes.bacterium.GWF2.43.63:0.25409853635903845)52:0.04774615807525606)76:0.024423410523598754,CG2.30.FULL.Bacteroidetes.32.10:0.1727416948450382)64:0.034954676853040656)83:0.0287697463288219)91:0.026647810750136003)40:0.017423667703087453,(K.DeepCast.35m.m2.130:0.34478689484491687,(Bacteroidetes.bacterium.RIFCSPLOWO2.12.FULL.35.15:0.13113042555059273,('MEint.metabat.5513.2582580586.Bacteroidetes':0.07622798448571233,'MEint.metabat.6813.2582580599.Bacteroidetes':0.07113775282433177)100:0.12911109952623612)100:0.06644691332938546)27:0.022234467250126677)87:0.036696381682268964)41:0.044946639767334595,((('MEint.metabat.22738.2582580548.Bacteroidetes.Sphingobacteriia.Sphingobacteriales':0.25002835553000624,(((Bacteria.BacteroidetesChlorobi.group.Bacteroidetes.Sphingobacteriia.Sphingobacteriales.Chitinophagaceae.Segetibacter.koreensis.DSM.18137:0.1105837920487045,((('TBhypo.metabat.4436.2582580685.Bacteroidetes.Sphingobacteriia.Sphingobacteriales':0.08735275640361095,'MEint.metabat.5999.2582580589.Bacteroidetes.Sphingobacteriia.Sphingobacteriales':0.06560737403792238)51:0.014179535906675422,(Sphingobacteriia.bacterium.RIFOXYD2.FULL.35.12:0.03056028866206928,'MEint.metabat.6777.2582580596.Bacteroidetes.Sphingobacteriia.Sphingobacteriales':0.048617241714001835)100:0.028333314974892776)64:0.018079704173327382,('TBepi.metabat.5716.2582580643.Bacteroidetes.Sphingobacteriia.Sphingobacteriales':0.10030152349263588,('TBepi.metabat.5144.2582580640.Bacteroidetes.Sphingobacteriia.Sphingobacteriales':0.025059726287025352,(((SAG.MEInt.Bacteroidetes-bacI-A-JGI-MCM14ME134.Bacteroidetes.Sphingobacteria.Sphingobacteriales.bacI.bacI-A.bacI-A1:0.005279780894570152,SAG.MEInt.Bacteroidetes-bacI-A-JGI-MCM14ME166.Bacteroidetes.Sphingobacteria.Sphingobacteriales.bacI.bacI-A.bacI-A1:0.000001)49:0.000001,SAG.AAA027-G08.Bacteroidetes.Sphingobacteria.Sphingobacteriales.bacI.bacI-A.bacI-A1:0.006681084356956468)92:0.030743713447221932,(SAG.MEInt.Bacteroidetes-bacI-A-JGI-MCM14ME196.Bacteroidetes.Sphingobacteria.Sphingobacteriales.bacI.bacI-A.bacI-A1:0.000001,SAG.MEInt.Bacteroidetes-bacI-A-JGI-MCM14ME143.Bacteroidetes.Sphingobacteria.Sphingobacteriales.bacI.bacI-A.bacI-A1:0.0021499294813476233)100:0.03206066751515735)33:0.011191636730706556)99:0.068055531891559)29:0.017595177710113763)98:0.05222739380874675)54:0.024645369382214177,(((('MEint.metabat.15216.2582580533.Bacteroidetes.Sphingobacteriia.Sphingobacteriales':0.05564519664070611,'MEint.metabat.7198.2582580601.Bacteroidetes.Sphingobacteriia.Sphingobacteriales':0.04159406432189838)94:0.043920501668663015,(M.surface.9.m1.241:0.1422330022900442,(M.surface.7.m2.191:0.05713755527977726,(('MEint.metabat.17509.2582580541.Bacteroidetes.Sphingobacteriia.Sphingobacteriales':0.01162516390953039,M.surface.9.m1.013:0.013208286623904275)100:0.0400912919529155,('MEint.metabat.15824.2582580535.Bacteroidetes.Sphingobacteriia.Sphingobacteriales':0.06324738107566841,('MEint.metabat.14726.2582580532.Bacteroidetes.Sphingobacteriia.Sphingobacteriales':0.03775017883146914,'MEint.metabat.9830.2582580614.Bacteroidetes.Sphingobacteriia.Sphingobacteriales':0.036141490459045134)36:0.011979773401913363)88:0.022295766707398634)61:0.014881480686220083)100:0.03766635469132096)97:0.028298973190226562)87:0.038954219181937644,(Bacteria.BacteroidetesChlorobi.group.Bacteroidetes.Sphingobacteriia.Sphingobacteriales.Chitinophagaceae.Niastella.koreensis.GR20.10.DSM.17620:0.10666567609171729,M.surface.9.mx.130:0.09771551167157266)31:0.018504222088468802)49:0.022449843991426688,((Bacteria.BacteroidetesChlorobi.group.Bacteroidetes.Sphingobacteriia.Sphingobacteriales.Chitinophagaceae.Niabella.soli.JS13.8.DSM.19437:0.11872476973365487,Bacteria.BacteroidetesChlorobi.group.Bacteroidetes.Sphingobacteriia.Sphingobacteriales.Chitinophagaceae.Terrimonas.ferruginea.DSM.30193:0.05318806685307953)89:0.02486669935986474,((('TBepi.metabat.8052.2582580647.Bacteroidetes.Sphingobacteriia.Sphingobacteriales':0.23070967880670112,M.surface.9.m1.282:0.06637675146786748)26:0.015738438142252953,(((M.DeepCast.50m.m1.018:0.017828998132817908,M.DeepCast.65m.mx.068:0.00581785558390413)97:0.007181696859392961,K.DeepCast.0m.m2.222:0.005124156565473381)95:0.03905683204223065,('MEint.metabat.7690.2582580605.Bacteroidetes.Sphingobacteriia.Sphingobacteriales':0.008985802995327141,(K.Offshore.40m.m1.004:0.014743536163266402,M.surface.9.m1.296:0.01299743352793703)76:0.004573451172610543)99:0.030467751061726833)92:0.027052572785332796)36:0.02640511649975341,K.Offshore.80m.m1.206:0.06517843513222532)34:0.020982816483136935)54:0.06595287888300727)29:0.013938819501924105)85:0.03572138456893148,('MEint.metabat.5983.2582580588.Bacteroidetes.Sphingobacteriia.Sphingobacteriales':0.17470563915351,Bacteria.BacteroidetesChlorobi.group.Bacteroidetes.Sphingobacteriia.Sphingobacteriales.Chitinophagaceae.Chitinophaga.pinensis.DSM.2588:0.12202394454872012)42:0.023557057727566555)100:0.14600705548490334)100:0.06298672591480736,(((Bacteria.BacteroidetesChlorobi.group.Bacteroidetes.Sphingobacteriia.Sphingobacteriales.Saprospiraceae.Saprospira.grandis.Lewin:0.17310201017485216,'Bacteria.BacteroidetesChlorobi.group.Bacteroidetes.Sphingobacteriia.Sphingobacteriales.Saprospiraceae.Aureispira.sp..CCB.QB1':0.17963088684371487)100:0.11277563972260918,(Bacteria.BacteroidetesChlorobi.group.Bacteroidetes.Sphingobacteriia.Sphingobacteriales.Saprospiraceae.Lewinella.cohaerens.DSM.23179:0.18405021307944613,('MEint.metabat.5493.2582580585.Bacteroidetes.Sphingobacteriia.Sphingobacteriales':0.19430844070529796,Bacteria.BacteroidetesChlorobi.group.Bacteroidetes.Sphingobacteriia.Sphingobacteriales.Saprospiraceae.Haliscomenobacter.hydrossis.O.DSM.1100:0.14964882657000755)78:0.048019070447508305)80:0.06383902109697193)88:0.08962117964886529,('MEint.metabat.6031.2582580590.Bacteroidetes.Sphingobacteriia.Sphingobacteriales':0.2538279853106573,('MEint.metabat.9147.2582580610.Bacteroidetes.Sphingobacteriia.Sphingobacteriales':0.1296959380861029,('MEint.metabat.3085.2582580563.Bacteroidetes.Sphingobacteriia.Sphingobacteriales':0.1181808818093204,'MEint.metabat.5895.2582580587.Bacteroidetes.Sphingobacteriia.Sphingobacteriales':0.08652184414788922)100:0.06298438559141983)100:0.19034486581668286)84:0.04291481540830411)60:0.03244063843600076)97:0.04181719132481154,((((M.surface.9.m1.279:0.007319194567128928,M.surface.10.m2.039:0.0039981072064685375)99:0.013650722452155817,('MEint.metabat.3713.2582580571.Bacteroidetes.Sphingobacteriia':0.000001,SAG.MEInt.Bacteroidetes-bacVI-JGI-MCM14ME156.Bacteroidetes.Sphingobacteria.Sphingobacteriales.bacVI.bacVI:0.000001)100:0.016328490946557528)95:0.016342410053046708,'MEint.metabat.5184.2582580580.Bacteroidetes.Flavobacteriia.Flavobacteriales':0.0348069122516097)99:0.09055518891864889,('MEint.metabat.5466.2582580583.Bacteroidetes.Sphingobacteriia':0.11170785907347636,(M.surface.9.m1.271:0.004673980366303843,K.DeepCast.35m.m2.065:0.033910762474962164)100:0.09590582993752172)82:0.037580584310279885)99:0.22622027325610583)46:0.03218775227265791)92:0.04127706129961206,('Bacteria.BacteroidetesChlorobi.group.Bacteroidetes.Bacteroidetes.Order.III..Incertae.sedis.Thermonema.rossianum.DSM.10300':0.2101651850264834,((((Rhodothermaeota.bacterium.MED-G18:0.33687931921177405,(Bacteria.BacteroidetesChlorobi.group.Bacteroidetes.Cytophagia.Cytophagales.Flammeovirgaceae.Flexithrix.dorotheae.DSM.6795:0.1996891458192218,(CG.4.10.14.3.um.filter.Flexibacter.32.15:0.01081419136228634,Bacteria.BacteroidetesChlorobi.group.Bacteroidetes.Cytophagia.Cytophagales.Cytophagaceae.Flexibacter.litoralis.Fx.l1.DSM.6794:0.015765256442076048)100:0.26098575607751107)72:0.03556514803319155)5:0.024842180670843206,((Bacteria.BacteroidetesChlorobi.group.Bacteroidetes.Cytophagia.Cytophagales.Cyclobacteriaceae.Echinicola.vietnamensis.KMM.6221.DSM.17526:0.058320810183971616,(Bacteria.BacteroidetesChlorobi.group.Bacteroidetes.Cytophagia.Cytophagales.Cyclobacteriaceae.Cyclobacterium.marinum.DSM.745:0.10495918854563135,(Bacteria.BacteroidetesChlorobi.group.Bacteroidetes.Cytophagia.Cytophagales.Cytophagaceae.Anditalea.andensis.LY1:0.051916447405368604,((Bacteria.BacteroidetesChlorobi.group.Bacteroidetes.Cytophagia.Cytophagales.Cytophagaceae.Rhodonellum.psychrophilum.DSM.17998:0.06243820674249512,Bacteria.BacteroidetesChlorobi.group.Bacteroidetes.Cytophagia.Cytophagales.Cyclobacteriaceae.Belliella.baltica.BA134.DSM.15883:0.035201794929614394)89:0.01261048950407373,((Bacteria.BacteroidetesChlorobi.group.Bacteroidetes.Cytophagia.Cytophagales.Cyclobacteriaceae.Mariniradius.saccharolyticus.AK6:0.07830470885414775,((Bacteria.BacteroidetesChlorobi.group.Bacteroidetes.Cytophagia.Cytophagales.Cyclobacteriaceae.Indibacter.alkaliphilus.LW1.Draft1:0.048334593219660826,Bacteria.BacteroidetesChlorobi.group.Bacteroidetes.Cytophagia.Cytophagales.Cyclobacteriaceae.Aquiflexum.balticum.BA160.DSM.16537:0.041282897880636105)76:0.011818294456491074,Bacteria.BacteroidetesChlorobi.group.Bacteroidetes.Cytophagia.Cytophagales.Cyclobacteriaceae.Cecembia.lonarensis.LW9:0.03334238118756838)67:0.00876499666830366)94:0.018570144978899528,(Bacteria.BacteroidetesChlorobi.group.Bacteroidetes.Cytophagia.Cytophagales.Cyclobacteriaceae.Nitritalea.halalkaliphila.LW7.Draft1:0.07688689514862634,('Bacteria.BacteroidetesChlorobi.group.Bacteroidetes.Cytophagia.Cytophagales.Cyclobacteriaceae.Algoriphagus.sp..PR1.unfinished.sequence':0.05777111273738256,(M.surface.10.m2.196:0.04518670328410468,K.Offshore.40m.m1.251:0.03932172887533092)100:0.032020129419487064)100:0.025288008019621167)62:0.008675649034626254)85:0.012962228234378426)78:0.016991939598528738)82:0.013793195822321636)45:0.01850555484697347)100:0.10648722846583247,(((Bacteria.BacteroidetesChlorobi.group.Bacteroidetes.Cytophagia.Cytophagales.Flammeovirgaceae.Fulvivirga.imtechensis.AK7:0.10416791283201388,('MEint.metabat.7484.2582580603.Bacteroidetes.Cytophagia.Cytophagales':0.1361423709479257,K.Offshore.40m.m2.287:0.15750629953558626)100:0.11985683256920421)68:0.031055276184297487,(Bacteria.BacteroidetesChlorobi.group.Bacteroidetes.Cytophagia.Cytophagales.Flammeovirgaceae.Marivirga.tractuosa.DSM.4126:0.17678327615948453,CG17.big.fil.post.rev.8.21.14.2.50.Cytophagales.40.13:0.16651264961436985)35:0.028877904342007987)36:0.018098372624951065,(Bacteria.BacteroidetesChlorobi.group.Bacteroidetes.Cytophagia.Cytophagales.Flammeovirgaceae.Nafulsella.turpanensis.ZLM.10:0.10819621561009196,Bacteria.BacteroidetesChlorobi.group.Bacteroidetes.Cytophagia.Cytophagales.Flammeovirgaceae.Cesiribacter.andamanensis.AMV16:0.1319090777593992)100:0.07142007368825709)46:0.021627444851193722)53:0.023654168106145512)8:0.02834371318841944,(Bacteria.BacteroidetesChlorobi.group.Bacteroidetes.Cytophagia.Cytophagales.Cytophagaceae.Microscilla.marina.ATCC.23134.unfinished.sequence:0.21200570308994182,(((('MEint.metabat.11260.2582580519.Bacteroidetes.Cytophagia.Cytophagales':0.05233485630974455,Bacteria.BacteroidetesChlorobi.group.Bacteroidetes.Cytophagia.Cytophagales.Cytophagaceae.Flectobacillus.major.VKMB.859.DSM.103:0.000001)82:0.14362224548961056,(Bacteria.BacteroidetesChlorobi.group.Bacteroidetes.Cytophagia.Cytophagales.Cytophagaceae.Leadbetterella.byssophila.DSM.17132:0.1513461773499647,Bacteria.BacteroidetesChlorobi.group.Bacteroidetes.Cytophagia.Cytophagales.Cytophagaceae.Emticicia.oligotrophica.GPTSA100.15.DSM.17448:0.1112088093577952)99:0.08844419801839942)44:0.02480605517193135,((Bacteria.BacteroidetesChlorobi.group.Bacteroidetes.Cytophagia.Cytophagales.Cytophagaceae.Fibrella.aestuarina:0.09978236041462374,(Bacteria.BacteroidetesChlorobi.group.Bacteroidetes.Cytophagia.Cytophagales.Cytophagaceae.Rudanella.lutea.DSM.19387:0.061222506776412056,(Bacteria.BacteroidetesChlorobi.group.Bacteroidetes.Cytophagia.Cytophagales.Cytophagaceae.Fibrisoma.limi.BUZ.3:0.039894286634397425,Bacteria.BacteroidetesChlorobi.group.Bacteroidetes.Cytophagia.Cytophagales.Cytophagaceae.Spirosoma.linguale.DSM.74:0.05498090465824834)97:0.031113536761750993)72:0.027117261922472213)100:0.07835350263357954,(Bacteria.BacteroidetesChlorobi.group.Bacteroidetes.Cytophagia.Cytophagales.Cytophagaceae.Dyadobacter.fermentans.DSM.18053:0.1277539895497346,Bacteria.BacteroidetesChlorobi.group.Bacteroidetes.Cytophagia.Cytophagales.Cytophagaceae.Runella.slithyformis.LSU4.DSM.19594:0.13049992267560917)74:0.03110906980531336)79:0.0313603443374757)99:0.05983576688899239,(('Bacteria.BacteroidetesChlorobi.group.Bacteroidetes.Cytophagia.Cytophagales.Cytophagaceae.Hymenobacter.sp..APR13':0.12043250754281365,(Bacteria.BacteroidetesChlorobi.group.Bacteroidetes.Cytophagia.Cytophagales.Cytophagaceae.Pontibacter.roseus.DSM.17521:0.10115380737187052,(CG18.big.fil.WC.8.21.14.2.50.Cytophagales.42.9:0.06238422583153125,'Bacteria.BacteroidetesChlorobi.group.Bacteroidetes.Cytophagia.Cytophagales.Cytophagaceae.Adhaeribacter.aquaticus.MBRG1.5.DSM.16391':0.047854254274112495)100:0.06963795122614691)96:0.034954190126944784)100:0.09571212205830415,(Bacteria.BacteroidetesChlorobi.group.Bacteroidetes.Cytophagia.Cytophagales.Cytophagaceae.Cytophaga.hutchinsonii.ATCC.33406:0.16303982232287506,Bacteria.BacteroidetesChlorobi.group.Bacteroidetes.Cytophagia.Cytophagales.Cytophagaceae.Sporocytophaga.myxococcoides.DSM.11118:0.14443844530661343)100:0.05712892409490733)86:0.030394677030354256)52:0.01747036857626627)21:0.015328226698985148)27:0.027359119886765537,(M.DeepCast.10m.m1.138:0.3640927753391172,Bacteria.BacteroidetesChlorobi.group.Bacteroidetes.Cytophagia.Cytophagales.Amoebophilaceae.Candidatus.Amoebophilus.asiaticus.5a2:0.21707554785948724)100:0.13272764726695918)67:0.022706554740128837)83:0.04409579832278121)41:0.02986703701420579)97:0.1471677350192806)97:0.07779922771251302,((((Bacteria.RIF-IGX.GWF2.RIF.IGX.33.9:0.3147726321089732,Bacteria.RIF-IGX.RIFOXYC2.FULL.RIF.IGX.35.21:0.2164670824311532)99:0.06385441249925572,((M.surface.10.mx.236:0.06740277453625954,'MEint.metabat.19941.2582580545':0.06182473981568304)100:0.16708098818439154,(K.Offshore.80m.m2.224:0.000409,(K.Offshore.0m.mx.139:0.000001,(Tang.SAG.Chlorobi.bacterium.JGI.MCMTA15007.contamination.screened:0.003197420560016706,Tang.SAG.Chlorobi.bacterium.JGI.MCMTA15080.contamination.screened:0.000664)52:0.0010665476429565501)53:0.0016938233625514165)100:0.2368014499447746)100:0.0724335614567515)99:0.16837620658250207,(((CG07.land.8.20.14.0.80.Ignavibacteriales.59.12:0.2503816729345605,((K.DeepCast.100m.m2.316:0.15232730414644458,Bacteria.Ignavibacteria.RIFCSPLOWO2.02.FULL.Ignavibacteria.55.14:0.17715591834705346)81:0.029017367697120378,(M.DeepCast.400m.m2.062:0.08574546253728199,(Bacteria.Ignavibacteria.GWA2.Ignavibacteria.54.16:0.07935904702899155,Bacteria.Ignavibacteria.GWA2.Ignavibacteriae.55.25:0.10541919586730542)83:0.029621186480000006)100:0.05225065393485995)100:0.08850422325766782)95:0.044403028240144415,M.DeepCast.65m.m1.282:0.3730069536414291)95:0.04508370681628371,((K.DeepCast.100m.m2.118:0.27438754140292954,(((Bacteria.BacteroidetesChlorobi.group.Ignavibacteria.Ignavibacteria.Ignavibacteriales.Ignavibacteriaceae.Ignavibacterium.album.Mat9.16.JCM.16511:0.11682764931201595,(Ignavibacteria.bacterium.RBG.16.36.9:0.000001,Bacteria.Ignavibacteria.RBG.16.Ignavibacteria.36.9:0.000001)100:0.16211684866923415)86:0.03401184958243508,(((CG2.30.FULL.Ignavibacteria.36.16:0.1182861018128043,(CG08.land.8.20.14.0.20.Ignavibacteria.37.9:0.1919693161413809,(CG.4.9.14.3.um.filter.150.Ignavibacteriales.30.11:0.03538597075719707,CG12.big.fil.rev.8.21.14.0.65.Ignavibacteriales.30.8:0.0363942215349784)100:0.13537918867560084)53:0.030555423629555545)24:0.01802485374324858,('TBhypo.metabat.5629.2582580697.Ignavibacteria.Ignavibacteria.Ignavibacteriales':0.12365844233628298,(Bacteria.Ignavibacteria.RIFOXYA2.FULL.Ignavibacteria.37.17:0.06186818278225248,Bacteria.Ignavibacteria.RBG.16.Ignavibacteria.34.14:0.0667834043423472)100:0.07206476678871798)13:0.02002633681356425)32:0.022714581966738923,Bacteria.Ignavibacteria.RIFOXYD12.FULL.Ignavibacteria.36.8:0.15702893824113096)46:0.02489827052291238)100:0.05059161879114438,((CG.4.9.14.3.um.filter.150.Ignavibacteriales.34.10:0.19132910328103936,(CG18.big.fil.WC.8.21.14.2.50.Ignavibacteriales.31.20:0.1826471666916838,Bacteria.Ignavibacteria.GWB2.Ignavibacteria.35.6b:0.13539086679978585)56:0.02623194441206511)97:0.03222911955383845,(Bacteria.Ignavibacteria.RBG.13.Ignavibacteria.36.8:0.14433603472661094,('TBhypo.metabat.5354.2582580695.Ignavibacteria':0.14093854680200835,(Bacteria.BacteroidetesChlorobi.group.Ignavibacteria.Ignavibacteria.Ignavibacteriales.Ignavibacteriaceae.Melioribacter.roseus.P3M:0.10137759408646918,(K.DeepCast.100m.m2.176:0.09275693199715906,Bacteria.Ignavibacteria.RIFOXYC2.FULL.Ignavibacteria.38.25:0.12205355320499445)96:0.028966647919950184)100:0.040246065968754685)72:0.026018759744580677)85:0.020469052316675285)100:0.057143048936382446)100:0.07373451079606053)100:0.05783405086576465,K.DeepCast.250m.m1.364:0.3457733861765089)83:0.04076665282258585)47:0.025908973602934093)79:0.043519685847867695,((Bacteria.BacteroidetesChlorobi.group.Chlorobi.Chlorobia.Chlorobiales.Chlorobiaceae.Prosthecochloris.aestuarii.DSM.271:0.11257962583506309,(Bacteria.BacteroidetesChlorobi.group.Chlorobi.Chlorobia.Chlorobiales.Chlorobiaceae.Chlorobaculum.parvum.NCIB.8327:0.11612856331805865,((K.DeepCast.1200m.m2.283:0.024914437529838906,(Tang.SAG.Chlorobi.bacterium.JGI.MCMTA15079.contamination.screened:0.7254679065558691,M.DeepCast.65m.m2.268:0.000001)99:0.01994409462943425)100:0.046517711778242266,(Bacteria.BacteroidetesChlorobi.group.Chlorobi.Chlorobia.Chlorobiales.Chlorobiaceae.ChlorobiumPelodictyon.group.Pelodictyon.luteolum.DSM.273:0.09108885473663819,(Bacteria.BacteroidetesChlorobi.group.Chlorobi.Chlorobia.Chlorobiales.Chlorobiaceae.ChlorobiumPelodictyon.group.Chlorobium.chlorochromatii.CaD3:0.0978823552990471,(('TBhypo.metabat.3520.v2.2593339184.Chlorobi.Chlorobia.Chlorobiales':0.000001,'TBepi.metabat.2493.2582580625.Chlorobi.Chlorobia.Chlorobiales':0.000001)100:0.022640640186346817,(('TBepi.metabat.211.2582580622.Chlorobi.Chlorobia.Chlorobiales':0.000001,'TBhypo.metabat.111.2582580651.Chlorobi.Chlorobia.Chlorobiales':0.000001)59:0.000001,(SAG.TBHyp.Chlorobi-bacterium-JGI.MCM14TBH044.Chlorobi.Chlorobea.Chlorobiales.Chlorobiaceae:0.000001,SAG.TBHyp.Chlorobi-bacterium-JGI.MCM14TBH012.Chlorobi.Chlorobea.Chlorobiales.Chlorobiaceae:0.000001)76:0.000461)100:0.027695125322844127)100:0.044002847246243926)100:0.03397692654944606)95:0.015635091090618225)100:0.04629672818265096)94:0.03797485142680568)100:0.16874733354029203,Bacteria.BacteroidetesChlorobi.group.Chlorobi.Chlorobia.Chlorobiales.Chlorobiaceae.Chloroherpeton.thalassium.ATCC.35110:0.1805319528182534)100:0.2520788786355581)67:0.038660248761664295)96:0.05395128308284347)15:0.0319964974657867,(Bacteria.KSB1.uncultured.SMTZ.31:0.47000350806254065,('TBhypo.metabat.5247.2582580694.Bacteroidetes.Flavobacteriia.Flavobacteriales':0.442378553087976,(Bacteria.Caldithrix.RBG.13.Caldithrix.44.9:0.30983009525078486,Bacteria.unclassified.Bacteria.Caldithrix.abyssi.LF13.DSM.13497:0.25538673554259406)97:0.08167335622885341)12:0.0035698626765441333)9:0.03800673196461668)3:0.022367611151437483)33:0.0759378271428357)10:0.035477343172086506,(((((CG2.30.FULL.Fibrobacteres.45.31:0.09064139065215127,(Bacteria.FibrobacteresAcidobacteria.group.Fibrobacteres.Fibrobacteria.Fibrobacterales.Fibrobacteraceae.Fibrobacter.succinogenes.elongatus.HM2:0.0011864056696557768,'Bacteria.FibrobacteresAcidobacteria.group.Fibrobacteres.Fibrobacteria.Fibrobacterales.Fibrobacteraceae.Fibrobacter.succinogenes.subsp..succinogenes.S85':0.0018121377609143785)100:0.08917348214267307)100:0.4438685422958004,(Candidatus.Raymondbacteria.bacterium.RIFOXYA1.FULL.49.35:0.4430738226329729,Bacteria.CP.TG3.candidate.division.TG3.bacterium.ACht1:0.5066209147443632)35:0.07138984856652941)97:0.10809891557970364,((K.DeepCast.100m.m2.001:0.21771782828019504,(K.DeepCast.100m.m2.307:0.18224321175502656,CG.4.9.14.3.um.filter.150.novel.Bacteria.65.15:0.13939318954695068)93:0.08925554563665106)100:0.26551046744007767,K.DeepCast.100m.m2.321:0.3783541606299963)71:0.06587715688546059)11:0.039404464969938324,(((Bacteria.RIF5.RBG.16.RIF05.58.8:0.000001,Candidatus.Glassbacteria.bacterium.RBG.16.58.8:0.000001)100:0.4285956628825698,Candidatus.Glassbacteria.bacterium.RIFCSPLOWO2.12.FULL.58.11:0.37757586632766715)92:0.06612313952763138,(((Bacteria.Gemmatiomonas.uncultured.SG8.38.2:0.08730865718362901,Bacteria.Gemmatiomonas.uncultured.SMTZ.52:0.11103827593763915)100:0.20099940605956723,(Bacteria.Gemmatimonadetes.Gemmatimonadetes.Gemmatimonadetes.bacterium.SCGC.AAA003.K10:0.23716248387110417,((K.Offshore.80m.m2.041:0.015558662139307344,K.Offshore.120m.m2.168:0.12576529326228236)100:0.14313398123529542,((M.DeepCast.65m.mx.163:0.03956645357167865,(M.DeepCast.400m.m2.2252:0.007685495762363104,K.DeepCast.250m.m2.025:0.005199837648748762)100:0.03807972383096825)100:0.10818539015659656,(Bacteria.Gemmatiomonas.uncultured.SG8.23:0.10234572077622328,((KiloMoana.m2.bin.127:0.000001,Mariner.m2.bin.040:0.004429619781156191)100:0.03461346150959255,(Mariner.m2.bin.107:0.006514743356837993,(Bacteria.Gemmatimonadetes.Gemmatimonadetes.Gemmatimonadetes.bacterium.SCGC.AB.629.I08:0.0169572298681957,Bacteria.Gemmatimonadetes.Gemmatimonadetes.Gemmatimonadetes.bacterium.SCGC.AAA007.O21:0.010923038101191551)47:0.005536797117175585)100:0.03252223086757455)100:0.1027732486011006)79:0.030179261161950244)66:0.03169543152820786)100:0.06952828743541595)100:0.08926429366943367)99:0.06266081747851127,(((K.Offshore.120m.m2.038:0.13517215918816916,(M.DeepCast.65m.m1.262:0.10576260531440607,((M.surface.7.m1.048:0.000001,M.DeepCast.50m.m2.218:0.000001)100:0.03373632825989503,K.Offshore.40m.mx.046:0.052350904555507505)100:0.07470825292348637)64:0.030648505396272174)82:0.0317322122759256,(Bacteria.Gemmatimonadetes.Gemmatimonadetes.Gemmatimonadetes.bacterium.KBS708:0.13010354057183005,(Bacteria.Gemmatimonadetes.Gemmatimonadetes.Gemmatimonadales.Gemmatimonadaceae.Gemmatimonas.aurantiaca.T.27:0.040955248224691765,'Bacteria.Gemmatimonadetes.Gemmatimonadetes.Gemmatimonadales.Gemmatimonadaceae.Gemmatimonas.sp..AP64':0.0326790915090287)100:0.10665150551087343)65:0.027162988166875124)100:0.15211748748137932,((Bacteria.Gemmatimonadetes.GWC2.Gemmatimonadetes.71.10:0.08734001178356365,Bacteria.Gemmatimonadetes.RIFCSPLOWO2.02.FULL.Gemmatimonadetes.71.11:0.10184864006133898)100:0.1109626147879923,(((Bacteria.Gemmatiomonas.uncultured.SG8.17:0.13121235818928279,Bacteria.Gemmatiomonas.uncultured.SG8.28:0.15203421724122457)100:0.06625453982950402,(Bacteria.Gemmatimonadetes.RBG.16.Gemmatimonadetes.66.8:0.1171107562325231,Bacteria.Gemmatimonadetes.RIFCSPLOWO2.12.FULL.Gemmatimonadetes.68.9:0.10427533920934229)100:0.05593374947516416)100:0.0634206125607637,K.Offshore.80m.m1.181:0.2630979794593937)51:0.031377119692248545)89:0.04922238715918814)100:0.12369772253806799)100:0.1147327477286697)100:0.09548424446427006)15:0.038000433804343814,((Candidatus.Handelsmanbacteria.bacterium.RIFCSPLOWO2.12.FULL.64.10:0.39007517664725766,(K.Offshore.80m.m1.122:0.0031171762683390725,K.DeepCast.65m.m1.133:0.012308601024985322)100:0.4175051389891662)42:0.06652093187341634,(Bacteria.CP.WS3.candidate.division.WS3.bacterium.SCGC.AAA252.E07.SAK.001.42:0.1122215145643013,Bacteria.CP.WS3.candidate.division.WS3.bacterium.SCGC.AAA252.D10.SAK.001.39:0.1520743714150079)100:0.3421838907699737)62:0.06728127645417104)2:0.027593617731450415)3:0.02547228437253235,((M.DeepCast.400m.m1.028:0.42895712643012507,(K.DeepCast.150m.m1.344:0.41050106124817987,((K.DeepCast.250m.m1.333:0.24969249541389615,M.DeepCast.400m.m2.100:0.3170814405516471)100:0.14566330230483082,(Bacteria.WS3.uncultured.DG.63:0.2678271136339503,Candidatus.Eisenbacteria.bacterium.RBG.16.71.46:0.36849111908661314)85:0.06952552555118618)97:0.07637420124313277)49:0.03806794851026929)51:0.03765614168263198,(Candidatus.Edwardsbacteria.bacterium.RifOxyC12.full.54.24:0.4177850361873001,((Bacteria.TA06.uncultured.SMTZ.40:0.000001,Bacteria.TA06.uncultured.DG.24:0.000001)24:0.000001,Bacteria.TA06.uncultured.SMTZ1.40:0.000001)100:0.35965224380852856)81:0.06993441676099499)31:0.04800630534933781)13:0.031518289262255195,(((CG23.combo.of.CG06-09.8.20.14.all.150.Stahlbacteria.40.9:0.5512046716928545,(((K.DeepCast.150m.m2.307:0.1381527359275272,(K.DeepCast.150m.m2.040:0.11327366964695917,K.DeepCast.250m.m1.105:0.12060073424682005)100:0.11379882624878057)94:0.047286197143201925,(M.DeepCast.400m.m1.356:0.1368658420760278,M.DeepCast.400m.m2.089:0.1363485381542615)83:0.04049631316041058)100:0.34420523336354725,(Bacteria.WOR-3.RBG.13.WOR.3.43.14:0.16531639801827236,(Bacteria.WOR.3.uncultured.SMTZ.42:0.17815146147723926,Bacteria.WOR.3.uncultured.SMTZ.60:0.15542164896543742)53:0.03848692930513131)100:0.2750310098028179)100:0.11627534155434871)68:0.059837170300518494,CG23.combo.of.CG06-09.8.20.14.all.150.Stahlbacteria.34.7:0.5944337509289142)48:0.06542346156428547,(((Bacteria.Cloacimonas.DOLZORAL124.Cloacimonas.38.13:0.23227347723431047,((Bacteria.CP.WWE1.Candidatus.Cloacamonas.acidaminovorans:0.003369362637334117,(Bacteria.CP.WWE1.candidate.division.WWE1.bacterium.JGI.0000039.M09.TAsludge.001.159:0.000001,(Bacteria.CP.WWE1.candidate.division.WWE1.bacterium.JGI.0000059.L07.TAbiofilm.001.170:0.000001,Bacteria.CP.WWE1.candidate.division.WWE1.bacterium.JGI.0000039.G13.Combined.Assembly.WWE1.1..WWE1:0.000001)100:0.000001)100:0.008228458136679606)100:0.15258755959223613,(K.DeepCast.150m.m2.105:0.17316536724879494,K.DeepCast.250m.m1.043:0.15080291670398438)57:0.040778381222911886)100:0.16006139052535495)99:0.16766145606135474,((Bacteria.CP.WWE1.candidate.division.WWE1.bacterium.JGI.0000014.H19.Combined.Assembly.WWE1.4..WWE1:0.000001,Bacteria.CP.WWE1.candidate.division.WWE1.bacterium.JGI.0000014.H19.Etoliko.001.275:0.000001)100:0.18730961861618045,((Bacteria.CP.KSB1.candidate.division.KSB1.bacterium.SCGC.AAA255.C20.SAK.001.123:0.000001,Bacteria.CP.KSB1.candidate.division.KSB1.bacterium.SCGC.AAA252.N14.SAK.002.78:0.000001)100:0.02308853479018591,((((Bacteria.CP.KSB1.candidate.division.KSB1.bacterium.SCGC.AAA252.O17.SAK.001.87:0.000001,Bacteria.CP.KSB1.candidate.division.KSB1.bacterium.SCGC.AAA252.E13.SAK.001.43:0.000001)38:0.000001,Bacteria.CP.KSB1.candidate.division.KSB1.bacterium.SCGC.AAA252.F02.SAK.001.45:0.012655889816332255)1:0.000001,Bacteria.CP.KSB1.candidate.division.KSB1.bacterium.SCGC.AAA252.M08.SAK.001.72:0.000001)1:0.000001,Bacteria.CP.KSB1.candidate.division.KSB1.bacterium.SCGC.AAA255.B16.SAK.001.121:0.000001)100:0.0171580503367057)100:0.18985690139393263)100:0.22213136299350822)99:0.18094155933824796,Candidatus.Aegiribacteria.bacterium.MLS.C:0.5972461677322509)12:0.04136632390741957)6:0.042897726465285224)6:0.037741550436193094,((M.DeepCast.65m.m2.014:0.44425131559880127,(((Bacteria.unclassified.Bacteria.Poribacteria.Candidatus.Poribacteria.WGA.3G.final.clean.version:0.12554919707625434,'Bacteria.unclassified.Bacteria.Poribacteria.Candidatus.Poribacteria.sp..WGA.4C.final.clean.version':0.12705257402785186)100:0.12366193628667244,(Abe.m1.bin.017:0.1743767049769116,(TahiMoana.co.bin.185:0.0023490066388931474,(KiloMoana.m2.bin.123:0.000001,(Abe.m1.bin.077:0.000971,TuiMalila.m1.bin.022:0.0012534534582573365)53:0.000007)49:0.000095)100:0.039455187143806025)71:0.2189623852682998)71:0.1135086748570795,(K.DeepCast.1200m.m1.314:0.000727,M.DeepCast.200m.m2.052:0.0024097563559841717)100:0.25820101091147984)47:0.04105314944310168)69:0.08614208196733353,(K.DeepCast.300m.mx.113:0.1479929967156952,(M.DeepCast.400m.m1.357:0.000001,(K.DeepCast.250m.mx.079:0.000001,(K.DeepCast.1200m.m1.294:0.11512205570188971,K.DeepCast.300m.m1.220:0.000713)88:0.018029512822154814)89:0.0035465700827703728)94:0.13214801156821965)100:0.2595806270301333)69:0.1380429142746986)2:0.02171729073984796)0:0.021391321271531538,((((Bacteria.CP.NC10.CSP1.5:0.2577011702128922,((Bacteria.NC10.RIFCSPLOWO2.02.FULL.NC10.66.22:0.06928927907018956,(Bacteria.NC10.RBG.16.NC10.65.8:0.000001,candidate.division.NC10.bacterium.RBG.16.65.8:0.000001)100:0.11305452041645125)100:0.1476250765346352,Bacteria.CP.NC10.Candidatus.Methylomirabilis.oxyfera:0.2607943077624606)94:0.05010830513032438)100:0.13649905818086117,(Candidatus.Rokubacteria.bacterium.RIFCSPLOWO2.02.FULL.71.18:0.22275192680769118,(((Bacteria.CP.Rokubacteria.13.1.40CM.Rokubacteria.69.27:0.08868904912833253,(Bacteria.CP.Rokubacteria.13.2.20CM.2.Rokubacteria.64.8:0.09009247297076861,(M.DeepCast.50m.m1.244:0.19389027657443947,M.DeepCast.50m.m1.133:0.039715630419743686)100:0.08809764767290895)53:0.024036423425951803)69:0.01958241309698794,(Bacteria.CP.Rokubacteria.13.1.20CM.4.Rokubacteria.70.14:0.09221201913884247,Candidatus.Rokubacteria.bacterium.GWA2.73.35:0.07172209440678401)80:0.013797935607052558)99:0.03708076700508656,((Candidatus.Rokubacteria.bacterium.RIFCSPHIGHO2.02.FULL.69.13:0.0016330478928905379,Candidatus.Rokubacteria.bacterium.RIFCSPLOWO2.02.FULL.68.19:0.0041066710328090394)100:0.15185049841857934,Candidatus.Rokubacteria.bacterium.GWC2.70.16:0.14503825703440265)100:0.04695404820603022)100:0.11446554637474105)100:0.21253242278256979)95:0.07875132489972136,((Candidatus.Fischerbacteria.bacterium.RBG.13.37.8:0.5247332515666461,(((((Bacteria.CP.OP8.candidate.division.OP8.bacterium.SCGC.AAA252.O11.SAK.001.85:0.000998,Bacteria.CP.OP8.candidate.division.OP8.bacterium.SCGC.AAA252.F08.Combined.Assembly.OP8.2..OP8:0.0029493317304050137)72:0.002183027904017365,Bacteria.CP.OP8.candidate.division.OP8.bacterium.SCGC.AAA252.A02.Combined.Assembly.OP8.1..OP8:0.001897789446402065)100:0.1469010684588774,(Bacteria.CP.OP8.candidate.division.OP8.bacterium.SCGC.AAA255.E10.SAK.001.126:0.019386081505686548,Bacteria.CP.OP8.candidate.division.OP8.bacterium.SCGC.AAA252.K06.SAK.001.60:0.008653874500092584)100:0.19601962963842734)100:0.09060845318742938,(((Candidatus.Aminicenantes.bacterium.RBG.13.62.12:0.05510123240077203,M.DeepCast.400m.m2.293:0.0664080455111069)100:0.14024320755632846,Candidatus.Aminicenantes.bacterium.RBG.13.63.10:0.18205367447744525)100:0.053751920439845335,(((Candidatus.Aminicenantes.bacterium.RBG.19FT.COMBO.59.29:0.09176048225194577,(Candidatus.Aminicenantes.bacterium.RBG.16.63.16:0.10734139578384116,M.DeepCast.400m.m2.133:0.12920799611617584)41:0.019881104590488974)100:0.04104169873838126,Candidatus.Aminicenantes.bacterium.RBG.13.59.9:0.13120259990554528)99:0.0385779425201469,(((K.DeepCast.1200m.m2.098:0.000582,M.DeepCast.400m.m2.244:0.004647937146861736)100:0.05204485919218227,K.DeepCast.250m.m1.044:0.051770339110884134)100:0.18477050440294995,(K.DeepCast.150m.m1.388:0.08611117341811347,(Candidatus.Aminicenantes.bacterium.RBG.13.64.14:0.0536388932859615,Candidatus.Aminicenantes.bacterium.RBG.19FT.COMBO.65.30:0.041080351751009214)99:0.06267176069680191)99:0.11703463967226879)90:0.043343938248761926)76:0.02927618203986082)99:0.061201524448509126)99:0.28010050201065795,CG.SAG.2014.w16S.Bacteria.49.1:0.5080983755836987)26:0.0474367831461997)41:0.03789518184301688,((((Bacteria.Acidobacteria.RBG.16.Acidobacteria.70.10:0.28858098330346493,(((Bacteria.Acidobacteria.RIFCSPLOWO2.12.FULL.Acidobacteria.66.10:0.04563293967891591,(K.Offshore.80m.m2.082:0.027450693708086504,M.DeepCast.65m.m2.224:0.05100386424205716)99:0.019732873258523576)100:0.0630838289730642,M.surface.10.m1.251:0.09323221384101865)100:0.07587979837477299,(((((Acidobacteria.bacterium.RIFCSPLOWO2.12.FULL.67.14b:0.000001,Bacteria.Acidobacteria.RIFCSPLOWO2.12.FULL.Acidobacteria.67.14b:0.000001)100:0.07741581763944394,(Bacteria.Acidobacteria.RIFCSPLOWO2.12.FULL.Acidobacteria.65.11:0.07701443250644946,Bacteria.Acidobacteria.RIFCSPLOWO2.02.FULL.Acidobacteria.65.29:0.080463785690994)72:0.015832098422317475)91:0.014755677676703716,(K.Offshore.80m.m2.117:0.07968444869280455,K.Offshore.80m.m2.152:0.08672005000320127)83:0.020272021796332584)100:0.06403156613728811,(KiloMoana.m2.bin.074:0.21681183028853201,((Bacteria.Acidobacteria.RIFCSPLOWO2.12.FULL.Acidobacteria.66.21:0.09572161870747031,K.DeepCast.65m.m1.223:0.18090212483351742)51:0.01503268878089914,(Acidobacteria.bacterium.RBG.16.68.9:0.000001,Bacteria.Acidobacteria.RBG.16.Acidobacteria.68.9:0.000001)100:0.13156834045280297)64:0.0156913515588597)77:0.024499417641598242)87:0.03254389480120423,(K.Offshore.80m.m2.020:0.11162043287588208,((((K.Offshore.120m.m2.108:0.03378390121302832,Bacteria.Acidobacteria.RIFCSPLOWO2.02.FULL.Acidobacteria.68.18:0.04510674974435114)54:0.005142553092063906,K.Offshore.120m.m2.155:0.041157614015965294)63:0.013796092028981022,Bacteria.Acidobacteria.RIFCSPLOWO2.02.FULL.Acidobacteria.67.21:0.055387876015248416)99:0.020041974813459262,K.Offshore.120m.m2.006:0.0596128065730559)99:0.025589359486139607)100:0.04702418208769821)74:0.040833389040039414)100:0.1650632210106826)100:0.06937336523976434,((K.DeepCast.250m.m2.119:0.12821564657015916,K.DeepCast.150m.m1.111:0.2046046582524781)100:0.2282331966861899,(K.Offshore.80m.m2.092:0.2751524646653971,(Bacteria.Acidobacteria.RIFCSPHIGHO2.01.FULL.Acidobacteria.67.28:0.3360942602169361,((((Bacteria.Acidobacteria.RIFCSPLOWO2.12.FULL.Acidobacteria.54.10:0.17085828488678967,Bacteria.Acidobacteria.RIFCSPLOWO2.12.FULL.Acidobacteria.59.11:0.07678567291218474)100:0.05119563827274565,(Bacteria.Acidobacteria.RIFCSPLOWO2.02.FULL.Acidobacteria.60.20:0.17910612826019578,(Bacteria.Acidobacteria.RIFCSPLOWO2.02.FULL.Acidobacteria.61.28:0.11788834972201956,Bacteria.Acidobacteria.RIFCSPLOWO2.12.FULL.Acidobacteria.60.22:0.08983354601264093)95:0.03773909348616877)62:0.027623051579412472)93:0.04433105287279293,Bacteria.Acidobacteria.RIFCSPLOWO2.02.FULL.Acidobacteria.59.13:0.15025370810660243)100:0.136847541507656,((Bacteria.FibrobacteresAcidobacteria.group.Acidobacteria.Acidobacteriia.Acidobacteriales.Acidobacteriaceae.Candidatus.Koribacter.versatilis.Ellin345:0.17801865752130297,(Bacteria.FibrobacteresAcidobacteria.group.Acidobacteria.Acidobacteriia.Acidobacteriales.Acidobacteriaceae.Acidobacterium.capsulatum.ATCC.51196:0.08713562668007935,(Bacteria.FibrobacteresAcidobacteria.group.Acidobacteria.Acidobacteriia.Acidobacteriales.Acidobacteriaceae.Terriglobus.saanensis.SP1PR4:0.12449216183489753,('Bacteria.FibrobacteresAcidobacteria.group.Acidobacteria.Acidobacteriia.Acidobacteriales.Acidobacteriaceae.Acidobacterium.sp..MP5ACTX8':0.09359668574776325,Bacteria.FibrobacteresAcidobacteria.group.Acidobacteria.Acidobacteriia.Acidobacteriales.Acidobacteriaceae.Edaphobacter.aggregans.DSM.19364:0.07488508978334707)51:0.023456890220669102)100:0.053226926223134186)100:0.09072333212013906)100:0.1530118984443698,(K.DeepCast.250m.m1.110:0.15609436756447437,(('TBepi.metabat.5243.2582580641.Acidobacteria.Solibacteres.Solibacterales':0.13950985796622506,(M.DeepCast.50m.m2.162:0.16919979432861254,Bacteria.FibrobacteresAcidobacteria.group.Acidobacteria.Solibacteres.Solibacterales.Solibacteraceae.Solibacter.usitatus.Ellin6076:0.11585077024074852)53:0.01948348961960855)100:0.044429328757473296,(K.Offshore.80m.m2.102:0.15195969924645514,(((Bacteria.FibrobacteresAcidobacteria.group.Acidobacteria.unclassified.Acidobacteria.Bryobacter.aggregatus.DSM.18758:0.05579562584995745,K.Offshore.40m.m2.176:0.04435307320825954)100:0.14017133104188195,((M.DeepCast.100m.mx.118:0.0013599189555431046,(K.DeepCast.65m.m2.251:0.0065841490676188386,K.Offshore.80m.m2.035:0.000001)73:0.00388086773416374)100:0.05475777429461681,M.DeepCast.100m.m2.066:0.045443471071262564)100:0.14359594882713456)99:0.041613494420939645,(K.DeepCast.65m.m1.022:0.12392708565248878,(K.Offshore.80m.m2.003:0.12927212325046034,(M.DeepCast.100m.m2.149:0.000924,M.DeepCast.200m.mx.065:0.000001)100:0.15408013115054153)88:0.034735698698427964)100:0.05920291499633823)70:0.01959347799010036)100:0.04517584942602326)44:0.032573612107049676)100:0.12221429561805586)96:0.04692578754645105)52:0.03699500794290156)97:0.04653915279271548)72:0.03842483111900785)99:0.040329586722970934)99:0.054557824213968154,(Bacteria.Acidobacteria.RBG.16.Acidobacteria.64.8:0.3396337535359595,(Bacteria.FibrobacteresAcidobacteria.group.Acidobacteria.unclassified.Acidobacteria.Thermoanaerobaculum.aquaticum.MP.01:0.10880233273249917,Bacteria.Acidobacteria.RBG.13.Acidobacteria.68.16:0.172474186207503)100:0.1952767613079751)100:0.10572636789021095)76:0.04360668686689895,(CG.4.9.14.3.um.filter.150.Acidobacteria.49.7:0.40350809113422503,(Bacteria.FibrobacteresAcidobacteria.group.Acidobacteria.Holophagae.Holophagales.Holophagaceae.Holophaga.foetida.TMBS4.DSM.6591:0.08794300855920634,(Bacteria.FibrobacteresAcidobacteria.group.Acidobacteria.Holophagae.Holophagales.Holophagaceae.Geothrix.fermentans.DSM.14018:0.016951847702840084,('TBepi.metabat.911.2582580648.Acidobacteria.Holophagae.Holophagales':0.017327992531577685,'TBhypo.metabat.3273.2582580672.Acidobacteria.Holophagae.Holophagales':0.03062779486301892)58:0.012980543843799541)100:0.05158136122715451)100:0.3540600311056865)97:0.08176881719393236)41:0.035165126598475815)97:0.08096173306415988)26:0.03356350755488968,(((((((Bacteria.Proteobacteria.deltaepsilon.subdivisions.Epsilonproteobacteria.Nautiliales.Nautiliaceae.Caminibacter.mediatlanticus.TB.2.unfinished.sequence:0.0290135446510571,(Bacteria.Proteobacteria.deltaepsilon.subdivisions.Epsilonproteobacteria.Nautiliales.Nautiliaceae.Nautilia.profundicola.AmH:0.042073519861626885,'Bacteria.Proteobacteria.deltaepsilon.subdivisions.Epsilonproteobacteria.Nautiliales.Nautiliaceae.Lebetimonas.sp..JS032':0.055933992901798124)100:0.024123692094450977)100:0.17582197781098907,('Bacteria.Proteobacteria.deltaepsilon.subdivisions.Epsilonproteobacteria.unclassified.Epsilonproteobacteria.Nitratiruptor.sp..SB155.2':0.12735161559186903,((Bacteria.Proteobacteria.deltaepsilon.subdivisions.Epsilonproteobacteria.Campylobacterales.Helicobacteraceae.Helicobacter.cetorum.MIT.99.5656:0.23044449106804477,Bacteria.Proteobacteria.deltaepsilon.subdivisions.Epsilonproteobacteria.Campylobacterales.Helicobacteraceae.Wolinella.succinogenes.DSM.1740:0.09776613698117353)100:0.11284079112880274,((Bacteria.Proteobacteria.deltaepsilon.subdivisions.Epsilonproteobacteria.Campylobacterales.Campylobacteraceae.Campylobacter.jejuni.jejuni.NCTC.11168:0.16685701104774786,Bacteria.Proteobacteria.deltaepsilon.subdivisions.Epsilonproteobacteria.Campylobacterales.Campylobacteraceae.Sulfurospirillum.barnesii.SES.3:0.15192256555560268)100:0.06610964809377107,(('Bacteria.Proteobacteria.deltaepsilon.subdivisions.Epsilonproteobacteria.unclassified.Epsilonproteobacteria.Sulfurovum.sp..NBC37.1':0.2061662235477577,Bacteria.Proteobacteria.deltaepsilon.subdivisions.Epsilonproteobacteria.Campylobacterales.Campylobacteraceae.Arcobacter.nitrofigilis.DSM.7299:0.2148213959359686)58:0.033196707213067,(('Bacteria.Proteobacteria.deltaepsilon.subdivisions.Epsilonproteobacteria.Campylobacterales.Helicobacteraceae.Thiovulum.sp..ES':0.10845440329214284,TuiMalila.m1.bin.016:0.1645195873020442)100:0.13381019626907475,(TuiMalila.m2.bin.044:0.18466479936166857,('Bacteria.Proteobacteria.deltaepsilon.subdivisions.Epsilonproteobacteria.Campylobacterales.Helicobacteraceae.Sulfuricurvum.sp..RIFRC.1':0.12085524922387991,('TBhypo.metabat.1998.2582580654.Proteobacteria.Epsilonproteobacteria.Campylobacterales':0.08276769691925345,(Bacteria.Proteobacteria.deltaepsilon.subdivisions.Epsilonproteobacteria.Campylobacterales.Helicobacteraceae.Sulfurimonas.denitrificans.DSM.1251:0.06924910349124591,((CG07.land.8.20.14.0.80.Sulfurimonas.36.56:0.01984016521585419,CG2.30.FULL.Sulfurimonas.36.10:0.03887412090440545)100:0.04142465960078523,'Sulfurimonas.sp..GWF2.37.8':0.05310763631236082)74:0.017679201357549523)100:0.06298096821284815)95:0.04955122934170397)61:0.03690611118297049)100:0.06119669263004246)97:0.048554001948909686)80:0.03560272206031634)49:0.02475477689176042)98:0.04968085236919473)98:0.06873151845004566)99:0.4384426189918815,(Bacteria.Proteobacteria.deltaepsilon.subdivisions.Deltaproteobacteria.Desulfurellales.Desulfurellaceae.Desulfurella.acetivorans.A63.DSM.5264:0.29009259386321595,Bacteria.Proteobacteria.deltaepsilon.subdivisions.Deltaproteobacteria.Desulfurellales.Desulfurellaceae.Hippea.maritima.MH2.DSM.10411:0.21052681375756066)98:0.2592452173704278)83:0.09549073734319213,(M.DeepCast.65m.m1.115:1.3288997048543458,((((CG1.02.FULL.Alphaproteobacteria.64.396:0.37766964357658317,(Bacteria.Proteobacteria.Zetaproteobacteria.zeta.proteobacterium.SCGC.AC.673.M07:0.22540592287615668,(((('Bacteria.Proteobacteria.Zetaproteobacteria.Mariprofundales.Mariprofundaceae.Mariprofundus.sp..EKF.M39':0.08108089080153702,(CG1.02.FULL.Zetaproteobacteria.53.45:0.012499996366660326,CG.4.9.14.3.um.filter.150.Zetaproteobacteria.53.7:0.014785016409263996)100:0.05766251426905189)81:0.021196770109267682,((CG12.big.fil.rev.8.21.14.0.65.Zetaproteobacteria.54.13:0.048029682941385765,Bacteria.Proteobacteria.Zetaproteobacteria.Mariprofundales.Mariprofundaceae.Mariprofundus.ferrooxydans.M34:0.025714464794670988)100:0.05989962333934429,(Bacteria.Proteobacteria.Zetaproteobacteria.zeta.proteobacterium.SCGC.AB.137.J06:0.07299966465775887,Bacteria.Proteobacteria.Zetaproteobacteria.zeta.proteobacterium.SCGC.AB.133.G06:0.051131328416194055)100:0.028229725599157707)62:0.01189623449529531)99:0.06719495256969754,((Bacteria.Proteobacteria.Zetaproteobacteria.Zetaproteobacteria.bacterium.TAG.1:0.0573548587954118,CG1.02.SUB10.Zetaproteobacteria.46.191:0.0808544740466921)100:0.1154315546294229,((CG.4.9.14.3.um.filter.150.Zetaproteobacteria.49.83:0.1448013703855977,(Bacteria.Proteobacteria.Zetaproteobacteria.zeta.proteobacterium.SCGC.AB.137.C09:0.000001,Bacteria.Proteobacteria.Zetaproteobacteria.zeta.proteobacterium.SCGC.AB.137.L23:0.000001)100:0.1684408296284663)79:0.026785899347302244,(Bacteria.Proteobacteria.Zetaproteobacteria.zeta.proteobacterium.SCGC.AB.137.I08:0.02584829192609739,Bacteria.Proteobacteria.Zetaproteobacteria.zeta.proteobacterium.SCGC.AB.133.C04:0.03223741422524018)100:0.08781879110824775)97:0.032183678237104996)63:0.028727556325792936)98:0.05555251056493571,(Bacteria.Proteobacteria.Zetaproteobacteria.zeta.proteobacterium.SCGC.AC.673.C02:0.095936301474155,(CG1.02.FULL.Zetaproteobacteria.59.1487:0.04289763429838622,CG1.02.FULL.Zetaproteobacteria.55.237:0.03643818821614264)100:0.09112796781988308)100:0.06332084129243043)92:0.04829973424270406)98:0.2970301709311025)22:0.05031802806378005,(Bacteria.Proteobacteria.Gammaproteobacteria.unclassified.Gammaproteobacteria.Thiohalorhabdus.denitrificans.HL19:0.36814644261796126,((((Methylophilales.bacterium.RIFCSPHIGHO2.02.FULL.57.10:0.09655455218522357,((((K.Offshore.40m.m1.049:0.005491504417451054,'TBepi.metabat.913.2582580649.Proteobacteria.Betaproteobacteria.Methylophilales':0.0032322200218712904)97:0.006559215648383354,'MEint.metabat.68.2582580598.Proteobacteria.Betaproteobacteria.Methylophilales':0.008281210198305633)100:0.13069892588264853,(Bacteria.Proteobacteria.Betaproteobacteria.Methylophilales.Methylophilaceae.Methylophilus.methylotrophus.ATCC.53528:0.09035006633547726,(M.DeepCast.65m.m2.126:0.03081778684304526,(SAG.MEInt.Proteobacteria-bacterium-LD28-JGI.MCM14ME191.Proteobacteria.Betaproteobacteria.Methylophilales.betIV.betIV-A.LD28:0.01700541323995819,'Bacteria.Proteobacteria.Betaproteobacteria.Methylophilales.Methylophilaceae.Methylotenera.sp..301':0.016439801538613574)100:0.029952814346662082)100:0.04462906652432119)91:0.019291385520447513)100:0.032797921975358246,(Bacteria.Proteobacteria.Betaproteobacteria.Methylophilales.Methylophilaceae.Methylobacillus.flagellatus.KT:0.05737541547590386,'Bacteria.Proteobacteria.Betaproteobacteria.Methylophilales.Methylophilaceae.Methylovorus.sp..SIP3.4':0.039742757182782196)92:0.02089853763562477)100:0.0457345938499496)100:0.08035257481610225,((Bacteria.Proteobacteria.Betaproteobacteria.Neisseriales.Neisseriaceae.Leeia.oryzae.DSM.17879:0.15078371306246474,(((Bacteria.Proteobacteria.Betaproteobacteria.Neisseriales.Neisseriaceae.Laribacter.hongkongensis.HLHK9:0.04340418526045742,Bacteria.Proteobacteria.Betaproteobacteria.Neisseriales.Neisseriaceae.Microvirgula.aerodenitrificans.DSM.15089:0.05817513256170037)100:0.05936330406209844,((Bacteria.Proteobacteria.Betaproteobacteria.Neisseriales.Neisseriaceae.Chromobacterium.group.Vitreoscilla.stercoraria.DSM.513:0.10114236692766876,((Bacteria.Proteobacteria.Betaproteobacteria.Neisseriales.Neisseriaceae.Snodgrassella.alvi.wkB2:0.061990283573376104,Bacteria.Proteobacteria.Betaproteobacteria.Neisseriales.Neisseriaceae.Stenoxybacter.acetivorans.DSM.19021:0.05554237815512275)100:0.038309227801141876,(((Bacteria.Proteobacteria.Betaproteobacteria.Neisseriales.Neisseriaceae.Alysiella.crassa.DSM.2578:0.020694774002655958,(Bacteria.Proteobacteria.Betaproteobacteria.Neisseriales.Neisseriaceae.Kingella.kingae.PYKK081:0.013129586784591307,Bacteria.Proteobacteria.Betaproteobacteria.Neisseriales.Neisseriaceae.Simonsiella.muelleri.ATCC.29453:0.01677597314236179)97:0.008680246908309819)100:0.01938491990612068,Bacteria.Proteobacteria.Betaproteobacteria.Neisseriales.Neisseriaceae.Conchiformibius.steedae.DSM.2580:0.036253566851568664)100:0.02347076116500091,(Bacteria.Proteobacteria.Betaproteobacteria.Neisseriales.Neisseriaceae.Neisseria.gonorrhoeae.FA.1090:0.05445127011938444,Bacteria.Proteobacteria.Betaproteobacteria.Neisseriales.Neisseriaceae.Eikenella.corrodens.ATCC.23834:0.10999468967652737)70:0.015101264147612259)100:0.02222434376844218)100:0.03309882002102582)100:0.10286628171961998,(Bacteria.Proteobacteria.Betaproteobacteria.Neisseriales.Neisseriaceae.Chromobacterium.group.Chromobacterium.violaceum.ATCC.12472:0.048657433950129336,(Bacteria.Proteobacteria.Betaproteobacteria.Neisseriales.Neisseriaceae.Paludibacterium.yongneupense.DSM.18731:0.05684508446232117,Bacteria.Proteobacteria.Betaproteobacteria.Neisseriales.Chromobacteriaceae.Lutiella.nitroferrum.2002.unfinished.sequence:0.05697010143210113)62:0.016702260850350648)100:0.03666268842003362)99:0.03348103566840077)100:0.0380853601256792,((Bacteria.Proteobacteria.Betaproteobacteria.Neisseriales.Neisseriaceae.Deefgea.rivuli.DSM.18356:0.1191360975724276,Bacteria.Proteobacteria.Betaproteobacteria.Neisseriales.Neisseriaceae.Formivibrio.citricus.DSM.6150:0.06568218857470054)100:0.058089686532588836,Bacteria.Proteobacteria.Betaproteobacteria.Burkholderiales.Burkholderiaceae.Chitinimonas.koreensis.DSM.17726:0.09528732571266652)74:0.021392115012074164)90:0.02781703567207572)100:0.04729415623200861,((((Bacteria.Proteobacteria.Betaproteobacteria.Hydrogenophilales.Hydrogenophilaceae.Thiobacillus.denitrificans.ATCC.25259:0.02544902509281477,(Bacteria.Proteobacteria.Betaproteobacteria.Hydrogenophilales.GWE1.Thiobacillus.62.9:0.029361297971651545,Hydrogenophilales.bacterium.RIFOXYA1.FULL.63.33:0.01566474066882373)64:0.008456864856522639)76:0.012866660259630569,Hydrogenophilales.bacterium.RIFOXYD1.FULL.62.11:0.045706643190470686)100:0.12530631697176098,(K.DeepCast.150m.m2.250:0.1414904201119349,((CG.4.10.14.3.um.filter.Hydrogenophilales.63.21:0.0800267311833398,K.DeepCast.150m.m1.387:0.06537487156603428)100:0.04216649829334429,CG12.big.fil.rev.8.21.14.0.65.Hydrogenophilales.61.21:0.11023114605840556)72:0.026232763029961248)100:0.06004647767512861)99:0.045224584999258965,((((((Bacteria.Proteobacteria.Betaproteobacteria.Rhodocyclales.Rhodocyclaceae.Methyloversatilis.universalis.EHg5:0.13077246242294072,((CG2.30.FULL.Rhodocyclales.68.42:0.16771996302722014,M.DeepCast.100m.m1.373:0.07626626961514216)60:0.02371371718137416,((Rhodocyclales.bacterium.RIFCSPLOWO2.02.FULL.63.24:0.011994127388457176,'MEint.metabat.28789.2582580556.Proteobacteria.Betaproteobacteria.Rhodocyclales':0.012639598583621403)100:0.06771634697536544,Bacteria.Proteobacteria.Betaproteobacteria.Rhodocyclales.GWA2.Rhodocyclales.65.20:0.06838142897560995)100:0.039014216736033225)65:0.021446036284177072)55:0.022238086468399754,(Bacteria.Proteobacteria.Betaproteobacteria.Hydrogenophilales.Hydrogenophilaceae.Tepidiphilus.margaritifer.DSM.15129:0.24902376342559762,(((Bacteria.Proteobacteria.Betaproteobacteria.Rhodocyclales.Rhodocyclaceae.Aromatoleum.aromaticum.EbN1:0.04545928332443805,'Bacteria.Proteobacteria.Betaproteobacteria.Rhodocyclales.Rhodocyclaceae.Azoarcus.sp..KH32C':0.05068742286834094)100:0.03777359303546124,'Bacteria.Proteobacteria.Betaproteobacteria.Rhodocyclales.Rhodocyclaceae.Thauera.sp..MZ1T':0.07139512371555745)100:0.04590300106136591,Bacteria.Proteobacteria.Betaproteobacteria.Rhodocyclales.Rhodocyclaceae.Uliginosibacterium.gangwonense.DSM.18521:0.12547400230505357)81:0.014553686832151413)33:0.017344760417910443)76:0.017777284636276036,((Bacteria.Proteobacteria.Betaproteobacteria.Rhodocyclales.Rhodocyclaceae.Azovibrio.restrictus.DSM.23866:0.07796025749840396,(Bacteria.Proteobacteria.Betaproteobacteria.Rhodocyclales.Rhodocyclaceae.Azonexus.hydrophilus.DSM.23864:0.036102741965086116,(Bacteria.Proteobacteria.Betaproteobacteria.Rhodocyclales.Rhodocyclaceae.Dechlorobacter.hydrogenophilus.LT.1:0.04478624991600988,Bacteria.Proteobacteria.Betaproteobacteria.Rhodocyclales.Rhodocyclaceae.Dechloromonas.aromatica.RCB:0.019970610496574448)95:0.012657579185358037)100:0.04783975608480717)100:0.03588846725256545,(Bacteria.Proteobacteria.Betaproteobacteria.Rhodocyclales.Rhodocyclaceae.Dechlorosoma.suillum.PS:0.0713048402967904,('Bacteria.Proteobacteria.Betaproteobacteria.unclassified.Betaproteobacteria.Candidatus.Accumulibacter.phosphatis.clade.IIA.str..UW.1':0.11009928291485949,Bacteria.Proteobacteria.Betaproteobacteria.Rhodocyclales.Rhodocyclaceae.Propionivibrio.dicarboxylicus.DSM.5885:0.048996710974404056)100:0.050737284228798085)74:0.025647821983459274)100:0.041693438253807)98:0.028118227172332144,(((Bacteria.Proteobacteria.Betaproteobacteria.Burkholderiales.Alcaligenaceae.Derxia.gummosa.DSM.723:0.14981297572736096,((((Bacteria.Proteobacteria.Betaproteobacteria.Burkholderiales.Burkholderiaceae.Ralstonia.solanacearum.GMI1000:0.04339801861152681,Bacteria.Proteobacteria.Betaproteobacteria.Burkholderiales.Burkholderiaceae.Ralstonia.eutropha.JMP134:0.05267313064445833)100:0.038627952112931574,((K.Offshore.surface.m1.010:0.015119485848655412,(SAG.MEInt.Polynucleobacter-bacterium-JGI.MCM14ME153.Proteobacteria.Alphaproteobacteria.Sphingomonadales.alfIII.alfIII-A.Sphingo:0.004014988975721057,('MEint.metabat.2898.2582580557.Proteobacteria.Betaproteobacteria':0.000001,SAG.MEInt.Polynucleobacter-bacterium-JGI.MCM14ME033.Proteobacteria.Betaproteobacteria.Burkholderiales.betII.Pnec.PnecB:0.000949)88:0.002200272504957468)100:0.015505651197384562)100:0.039747778064096906,(SAG.TBHyp.Polynucleobacter-bacterium-JGI.MCM14TBH079.Proteobacteria.Betaproteobacteria.Burkholderiales.betII.Pnec.PnecC:0.007453749827614153,(SAG.TBHyp.Polynucleobacter-bacterium-JGI.MCM14TBH008.Proteobacteria.Betaproteobacteria.Burkholderiales.betII:0.0074082900687186815,Bacteria.Proteobacteria.Betaproteobacteria.Burkholderiales.Burkholderiaceae.Polynucleobacter.necessarius.asymbioticus.MWH.MoK4.closed.genome:0.012055735043928095)48:0.005303840542720373)100:0.055157133922200785)100:0.13289899982618358)99:0.032538381436177044,(('Bacteria.Proteobacteria.Betaproteobacteria.Burkholderiales.Burkholderiaceae.Glomeribacter.sp..1016415':0.15393593210186562,Bacteria.Proteobacteria.Betaproteobacteria.Burkholderiales.Burkholderiaceae.Burkholderia.cenocepacia.AU.1054:0.0466507249010899)100:0.031663221554230514,Bacteria.Proteobacteria.Betaproteobacteria.Burkholderiales.Burkholderiaceae.Pandoraea.pnomenusa.RB38:0.07405401604403483)34:0.015600609205163707)100:0.056386300958099156,('Bacteria.Proteobacteria.Betaproteobacteria.Burkholderiales.Oxalobacteraceae.Oxalobacter.formigenes.OXCC13.genomic.scaffold.supercont1.1':0.13976624200850862,(((((Bacteria.Proteobacteria.Betaproteobacteria.Burkholderiales.Oxalobacteraceae.Massilia.alkalitolerans.DSM.17462:0.04607767051111322,(Bacteria.Proteobacteria.Betaproteobacteria.Burkholderiales.Oxalobacteraceae.Duganella.zoogloeoides.ATCC.25935:0.000001,Bacteria.Proteobacteria.Betaproteobacteria.Rhodocyclales.Rhodocyclaceae.Zoogloea.ramigera.ATCC.19544:0.000001)100:0.03250405397933198)100:0.05369776799873538,(Bacteria.Proteobacteria.Betaproteobacteria.Burkholderiales.Oxalobacteraceae.Collimonas.fungivorans.Ter331:0.03248569513021504,(Burkholderiales.bacterium.RIFCSPLOWO2.02.FULL.57.36:0.03135544786358979,(Bacteria.Proteobacteria.Betaproteobacteria.Burkholderiales.Oxalobacteraceae.Herminiimonas.arsenicoxydans:0.023597861071706028,'Bacteria.Proteobacteria.Betaproteobacteria.Burkholderiales.Oxalobacteraceae.Janthinobacterium.sp..Marseille':0.006038622166283147)100:0.022684561174109774)49:0.009029040265140065)47:0.01052238781592818)37:0.009354221633243842,Bacteria.Proteobacteria.Betaproteobacteria.unclassified.Betaproteobacteria.Candidatus.Profftella.armatura.syncytium.symbiont.of.Diaphorina.citri:0.3618751866321608)60:0.011340975151940658,Bacteria.Proteobacteria.Betaproteobacteria.Burkholderiales.Oxalobacteraceae.Herbaspirillum.seropedicae.SmR1:0.0483714110492226)67:0.018668475016822228,((K.Offshore.0m.mx.098:0.006079548870983942,(((K.Offshore.40m.m2.045:0.0013502650688361761,K.Offshore.surface.m2.066:0.0010683119548549058)97:0.0045822622985713934,(K.Offshore.0m.mx.055:0.0023770567824747957,(K.Offshore.40m.mx.130:0.002032312696578664,M.surface.6.mx.048:0.002355730398942768)41:0.000715)84:0.002020797396217411)65:0.002451370536119768,K.Offshore.40m.mx.035:0.01668198085438055)98:0.017867217504097255)100:0.03365369252126049,((K.Offshore.surface.m1.273:0.005026433608518399,M.surface.10.mx.121:0.05724925627005861)100:0.03054535781695078,M.surface.10.m1.233:0.05244302697518988)35:0.008845716118721647)100:0.04312970194128907)46:0.019073042049713163)100:0.05456870017628512)83:0.019288109022543853)62:0.022772906253334835,((((M.surface.7.m1.304:0.11478767530350398,(K.DeepCast.35m.m1.286:0.09238807461686793,(K.Offshore.surface.m2.092:0.022433020577654617,('MEint.metabat.10739.2582580515.Proteobacteria.Betaproteobacteria.Burkholderiales':0.004759607427096579,(K.Offshore.40m.mx.206:0.009276914854309926,K.Offshore.40m.m2.080:0.000001)98:0.0023419163710873825)100:0.01474927569252582)100:0.03862396720151784)100:0.08794085069811297)100:0.04000484552405448,(Bacteria.Proteobacteria.Betaproteobacteria.Burkholderiales.Burkholderiaceae.Lautropia.mirabilis.ATCC.51599.contig00020:0.14700577430035322,'MEint.metabat.16806.2582580538.Proteobacteria.Betaproteobacteria.Burkholderiales':0.10375820984042816)67:0.025522410921456462)100:0.048863662840163746,(M.surface.7.m1.164:0.09396900920687257,(K.DeepCast.35m.m1.018:0.0648877043895788,M.DeepCast.100m.m2.214:0.09839547914750568)100:0.05325190228564791)100:0.08282008135075292)49:0.025477459009698,((Bacteria.Proteobacteria.Betaproteobacteria.Burkholderiales.unclassified.Burkholderiales.Burkholderiales.Genera.incertae.sedis.Thiomonas.intermedia.K12:0.16428382726432833,((Bacteria.Proteobacteria.Betaproteobacteria.Burkholderiales.Comamonadaceae.Caldimonas.manganoxidans.ATCC.BAA.369:0.06765608369623877,((((Bacteria.Proteobacteria.Betaproteobacteria.Burkholderiales.Alcaligenaceae.Azohydromonas.australica.DSM.1124:0.050097381863855706,('MEint.metabat.7043.2582580600.Proteobacteria.Betaproteobacteria.Burkholderiales':0.009444610364362394,M.surface.9.m1.249:0.016403549635283454)100:0.05184827095354061)78:0.015881909471298084,('Bacteria.Proteobacteria.Betaproteobacteria.Burkholderiales.unclassified.Burkholderiales.Burkholderiales.Genera.incertae.sedis.Ideonella.sp..B508.1':0.06609316443091817,(Burkholderiales.bacterium.RIFCSPHIGHO2.12.FULL.69.20:0.0738751777071136,Bacteria.Proteobacteria.Betaproteobacteria.Burkholderiales.unclassified.Burkholderiales.Burkholderiales.Genera.incertae.sedis.Rubrivivax.gelatinosus.IL144:0.06485334481044758)59:0.01510289646133156)28:0.008312765499435049)46:0.011088628631886088,'Bacteria.Proteobacteria.Betaproteobacteria.Burkholderiales.unclassified.Burkholderiales.Burkholderiales.Genera.incertae.sedis.Mitsuaria.sp..H24L5A':0.07654268982269397)96:0.016121167678416093,('Bacteria.Proteobacteria.Betaproteobacteria.Burkholderiales.unclassified.Burkholderiales.Burkholderiales.Genera.incertae.sedis.Methylibium.sp..T29':0.05646943989102704,((Burkholderiales.bacterium.RIFCSPHIGHO2.01.FULL.63.240:0.030749552377326683,Burkholderiales.bacterium.RIFCSPLOWO2.12.FULL.64.99:0.03376301243593405)100:0.05972629053756018,(Bacteria.Proteobacteria.Betaproteobacteria.Burkholderiales.unclassified.Burkholderiales.Burkholderiales.Genera.incertae.sedis.Sphaerotilus.natans.natans.DSM.6575:0.0449519569383261,Bacteria.Proteobacteria.Betaproteobacteria.Burkholderiales.unclassified.Burkholderiales.Burkholderiales.Genera.incertae.sedis.Leptothrix.cholodnii.SP.6:0.053356789207731126)100:0.030103419073416404)39:0.009573293611260691)58:0.014966926175520534)97:0.01678588899107014)99:0.03028570246979978,(((Burkholderiales.bacterium.GWE1.65.30:0.000001,'Bacteria.Proteobacteria.Betaproteobacteria.Burkholderiales.Comamonadaceae.Hydrogenophaga.sp..T4':0.01810997686061988)100:0.056779818224029555,Burkholderiales.bacterium.RIFOXYC12.FULL.65.23:0.06068826355552259)100:0.029477648437548964,(((K.Offshore.120m.m1.203:0.02869087610338461,(('Bacteria.Proteobacteria.Betaproteobacteria.Burkholderiales.Comamonadaceae.Limnohabitans.sp..Rim28.Limnohabitans.sp..Rim28.73.Contigs':0.009321151950790085,M.surface.10.m1.315:0.010116975187800303)99:0.028723117950978594,(SAG.MEInt.Limnohabitans-bacterium-JGI.MCM14ME171.Proteobacteria.Betaproteobacteria.Burkholderiales.betI.betI-A.Lhab-A1:0.000001,SAG.MEInt.Limnohabitans-bacterium-JGI.MCM14ME184.Proteobacteria.Betaproteobacteria.Burkholderiales.betI.betI-A.Lhab-A1:0.000001)100:0.015852577061431283)79:0.004698151819416907)99:0.024579785988714242,((((SAG.MEInt.Limnohabitans-bacterium-JGI.MCM14ME290.Proteobacteria.Betaproteobacteria.Burkholderiales.betI.betI-A.Lhab-A1:0.000001,SAG.AAA027-I06.Proteobacteria.Betaproteobacteria.Burkholderiales.betI.betI-A.Lhab-A1:0.007248096761629963)100:0.03569142100660372,'TBhypo.metabat.5891.2582580700.Proteobacteria.Betaproteobacteria.Burkholderiales':0.054334696786306313)31:0.013601089072397876,Bacteria.Proteobacteria.Betaproteobacteria.Burkholderiales.Comamonadaceae.Ramlibacter.tataouinensis.TTB310:0.0570169101611091)10:0.009008362850478235,(Bacteria.Proteobacteria.Betaproteobacteria.Burkholderiales.Comamonadaceae.Curvibacter.lanceolatus.ATCC.14669:0.045904832751256563,((((Bacteria.Proteobacteria.Betaproteobacteria.Burkholderiales.Comamonadaceae.Polaromonas.naphthalenivorans.CJ2:0.027472135807273812,Burkholderiales.bacterium.RIFCSPHIGHO2.12.FULL.61.11:0.01627191017560925)100:0.03519897176117848,K.Offshore.40m.m1.237:0.0668150571971311)97:0.043943798251934396,(((Bacteria.Proteobacteria.Betaproteobacteria.Burkholderiales.Comamonadaceae.Pseudacidovorax.intermedius.NH.1:0.026569189396718595,Bacteria.Proteobacteria.Betaproteobacteria.Burkholderiales.Comamonadaceae.Xenophilus.azovorans.DSM.13620:0.02454398932215618)100:0.03041246088436722,Bacteria.Proteobacteria.Betaproteobacteria.Burkholderiales.Comamonadaceae.Variovorax.paradoxus.B4:0.0418048646919682)99:0.023761565474813562,(((((('TBhypo.metabat.2160.2582580659.Proteobacteria.Betaproteobacteria.Burkholderiales':0.02425375330703128,'TBhypo.metabat.2159.2582580658.Proteobacteria.Betaproteobacteria.Burkholderiales':0.000001)76:0.07708790207897831,Burkholderiales.bacterium.RIFCSPLOWO2.12.FULL.61.40:0.028061105733589997)23:0.005219674562157994,'Curvibacter.sp..RIFCSPHIGHO2.12.FULL.63.18':0.02704867215272877)29:0.015337377758986026,((Bacteria.Proteobacteria.Betaproteobacteria.Burkholderiales.Comamonadaceae.Rhodoferax.ferrireducens.T118:0.023266862346593253,'TBhypo.metabat.1542.2582580653.Proteobacteria.Betaproteobacteria.Burkholderiales':0.02060247171631513)99:0.017291479839525614,((CG12.big.fil.rev.8.21.14.0.65.Comamonadaceae.59.15:0.028412179732871135,CG1.02.FULL.Comamonadaceae.60.146:0.022124505655017668)98:0.01781151922696589,(CG.4.9.14.0.8.um.filter.Comamonadaceae.57.21:0.030410405220799852,CG2.30.FULL.Comamonadaceae.59.20:0.0327433690979273)88:0.011685200050169708)99:0.029314757618423393)88:0.014775830719385485)34:0.007755744036477719,'Bacteria.Proteobacteria.Betaproteobacteria.Burkholderiales.Comamonadaceae.Comamonadaceae.sp..CR':0.2896384561795733)49:0.00954211584088771,(Bacteria.Proteobacteria.Betaproteobacteria.Burkholderiales.Comamonadaceae.Hylemonella.gracilis.ATCC.19624:0.049500309395119846,'Curvibacter.sp..GWA2.64.110':0.02493346042024669)79:0.011438633327984338)57:0.013239864589678074)26:0.006265188340306427)14:0.008095309817397034,((Burkholderiales.bacterium.RIFCSPLOWO2.12.FULL.65.40:0.03530254111814024,(Bacteria.Proteobacteria.Betaproteobacteria.Burkholderiales.Comamonadaceae.Simplicispira.psychrophila.DSM.11588:0.046732912527753356,Bacteria.Proteobacteria.Betaproteobacteria.Burkholderiales.Comamonadaceae.Giesbergeria.anulus.ATCC.35958:0.03278970601457454)92:0.009866183977544019)63:0.011081697902865173,(('Bacteria.Proteobacteria.Betaproteobacteria.Burkholderiales.Comamonadaceae.Acidovorax.avenae.subsp..citrulli.AAC00.1':0.025801497271370266,((Bacteria.Proteobacteria.Betaproteobacteria.Burkholderiales.Comamonadaceae.Comamonas.testosteroni.TK102:0.03678254044495732,Bacteria.Proteobacteria.Betaproteobacteria.Burkholderiales.Comamonadaceae.Delftia.acidovorans.SPH.1:0.026074175712419212)99:0.030138902847905324,Bacteria.Proteobacteria.Betaproteobacteria.Burkholderiales.Comamonadaceae.Alicycliphilus.denitrificans.K601:0.03145104255408615)62:0.013608282993159637)65:0.01599442728543865,Bacteria.Proteobacteria.Betaproteobacteria.Burkholderiales.Comamonadaceae.Verminephrobacter.eiseniae.EF01.2:0.06736519293639276)15:0.00486178604106513)57:0.019794599154126402)10:0.008497527163382035)3:0.0056054757458756654)6:0.01149998088381965)15:0.016756147783402398,(Bacteria.Proteobacteria.Betaproteobacteria.Burkholderiales.Comamonadaceae.Brachymonas.chironomi.DSM.19884:0.1167396548294164,Bacteria.Proteobacteria.Betaproteobacteria.Burkholderiales.Comamonadaceae.Ottowia.thiooxydans.DSM.14619:0.07076620854740723)69:0.019492098980918193)55:0.018091775398668908)76:0.0641498751980718)76:0.03680992282045459)76:0.061671406645919635,((((Bacteria.Proteobacteria.Betaproteobacteria.unclassified.Betaproteobacteria.Candidatus.Kinetoplastibacterium.oncopeltii.TCC290E:0.22887992441082083,SAG.AAA027-K21.Proteobacteria.Betaproteobacteria.Burkholderiales.betIII.betIII-A.betIII-A1:0.07262345344053056)65:0.0140474799419672,(Bacteria.Proteobacteria.Betaproteobacteria.Burkholderiales.Alcaligenaceae.Achromobacter.xylosoxidans.NBRC.15126.ATCC.27061:0.02921756904405015,Bacteria.Proteobacteria.Betaproteobacteria.Burkholderiales.Alcaligenaceae.Bordetella.bronchiseptica.RB50:0.027119580359855178)94:0.018163413172038734)92:0.018392334681325728,('Bacteria.Proteobacteria.Betaproteobacteria.Burkholderiales.Alcaligenaceae.Pusillimonas.sp..T7.7':0.03993111274713934,Bacteria.Proteobacteria.Betaproteobacteria.Burkholderiales.Alcaligenaceae.Alcaligenes.faecalis.phenolicus.DSM.16503:0.09095727073620807)99:0.021660264138517515)87:0.017024733786787483,((Bacteria.Proteobacteria.Betaproteobacteria.Burkholderiales.Alcaligenaceae.Basilea.psittacipulmonis.DSM.24701:0.09706503193590477,((Bacteria.Proteobacteria.Betaproteobacteria.Burkholderiales.Alcaligenaceae.Taylorella.asinigenitalis.MCE3:0.08135853612024313,'Bacteria.Proteobacteria.Betaproteobacteria.Burkholderiales.Alcaligenaceae.Pelistega.sp..HM.7':0.03822471486422119)99:0.022394827073315415,(Bacteria.Proteobacteria.Betaproteobacteria.Burkholderiales.Alcaligenaceae.Brackiella.oedipodis.DSM.13743:0.09400530854962819,Bacteria.Proteobacteria.Betaproteobacteria.Burkholderiales.Alcaligenaceae.Oligella.ureolytica.DSM.18253:0.11095031200640237)100:0.03720668442891695)76:0.01045904101357209)91:0.016491527000996875,Bacteria.Proteobacteria.Betaproteobacteria.Burkholderiales.Alcaligenaceae.Tetrathiobacter.kashmirensis.WT001:0.04441996550810323)100:0.0354243353035808)100:0.10640552368473344)12:0.015411732570130177)17:0.01608097615939208)28:0.025026885401310928,('Bacteria.Proteobacteria.Betaproteobacteria.Burkholderiales.Burkholderiaceae.Limnobacter.sp..MED105.unfinished.sequence':0.24745422285688345,('Bacteria.Proteobacteria.Betaproteobacteria.Burkholderiales.Sutterellaceae.Parasutterella.Parasutterella.excrementihominis.YIT.11859.P.excrementihominisYIT11859.1.0.Cont110.1.whole.genome.shotgun':0.12754557090490692,Bacteria.Proteobacteria.Betaproteobacteria.Burkholderiales.Sutterellaceae.Sutterella.wadsworthensis.HGA0223:0.13856447962456953)100:0.10696082285891562)61:0.037738584236588046)76:0.05004377274480509)75:0.023825830976137663,(((Betaproteobacteria.bacterium.RIFCSPLOWO2.12.FULL.64.23:0.1388628356543511,((Betaproteobacteria.bacterium.RIFCSPLOWO2.02.FULL.62.17:0.11512838251273338,Betaproteobacteria.bacterium.RIFCSPLOWO2.12.FULL.62.13b:0.09317201713983136)100:0.04090112071274743,((Betaproteobacteria.bacterium.RIFCSPLOWO2.02.FULL.64.12:0.12312781527586791,(Betaproteobacteria.bacterium.RIFCSPLOWO2.02.FULL.63.19:0.07361199451248579,Betaproteobacteria.bacterium.RBG.16.64.18:0.03723365485181507)100:0.07138376311408345)83:0.025086388381142966,K.Offshore.80m.m2.043:0.1310826773921232)38:0.017304498047330696)100:0.04478093272880268)31:0.028278446155400427,(Bacteria.Proteobacteria.Betaproteobacteria.uncultured.SG8.39:0.11226342193535865,((Betaproteobacteria.bacterium.RIFCSPLOWO2.12.FULL.68.19:0.07920033320187603,Betaproteobacteria.bacterium.RIFCSPLOWO2.12.FULL.68.20:0.09326599617575981)99:0.02774459978025079,((Betaproteobacteria.bacterium.RBG.16.66.20:0.06478768316125327,((K.Offshore.0m.m1.114:0.20922472790031188,(K.Offshore.surface.m1.265:0.000001,K.Offshore.40m.m1.259:0.000985)100:0.004014940442709669)84:0.08338491272098691,(K.DeepCast.65m.m2.129:0.0034359290868879455,(M.surface.6.m1.036:0.18939491475366088,(K.DeepCast.35m.m2.259:0.000425,K.Offshore.40m.m2.212:0.000001)70:0.000230)86:0.0018424323387828956)100:0.04327873827361994)84:0.053653398293618704)84:0.042733945081351976,((Betaproteobacteria.bacterium.RIFCSPLOWO2.02.FULL.67.19:0.0361857524775866,Betaproteobacteria.bacterium.RIFCSPLOWO2.02.FULL.68.150:0.038079522587664005)83:0.018108089092086832,(Betaproteobacteria.bacterium.RIFCSPLOWO2.02.FULL.66.14:0.0660489949360894,M.DeepCast.65m.m2.058:0.45553689131037434)22:0.01602936488466611)47:0.05375203593940503)37:0.020216239937371983)38:0.038791839308112364)38:0.09947311134084336)28:0.026444510412720668,(((K.Offshore.80m.m2.1392:0.000001,(K.Offshore.120m.m2.141:0.002191078209298425,K.Offshore.80m.m2.139:0.000001)54:0.00404603023311445)100:0.18291439910548135,Bacteria.Proteobacteria.Betaproteobacteria.uncultured.SG8.40:0.19354122572979948)97:0.05619274623474135,((K.Offshore.80m.m2.113:0.11945949241200826,K.Offshore.40m.m1.292:0.09018951639652628)99:0.030097447641184827,((K.Offshore.80m.m1.178:0.09635717158478396,(Bacteria.Proteobacteria.Betaproteobacteria.uncultured.SG8.41:0.08982041560392151,Betaproteobacteria.bacterium.RIFCSPLOWO2.02.FULL.67.26:0.07928304594820945)91:0.02697850175746286)100:0.061802375692392664,(Betaproteobacteria.bacterium.RIFCSPLOWO2.02.64.14:0.09557892597848228,(Betaproteobacteria.bacterium.RIFCSPLOWO2.12.FULL.62.58:0.0497726182167022,Betaproteobacteria.bacterium.RIFCSPLOWO2.12.FULL.62.13:0.060384837056238094)92:0.01823597350935313)99:0.017711638364677817)56:0.027719264245300357)100:0.06613748607224945)51:0.02332776632304956)37:0.04065170155046616)13:0.025497546619416944,(((('Sideroxydans.sp..RIFOXYD2.FULL.59.7':0.046932574889746004,(('Sideroxydans.sp..GWF2.59.14':0.021512958369497515,Bacteria.Proteobacteria.Betaproteobacteria.Gallionellales.Gallionellaceae.Sideroxydans.lithotrophicus.ES.1:0.02721431670405261)97:0.016570181385922922,(CG11.big.fil.rev.8.21.14.0.20.Gallionellaceae.60.62:0.04993679559394604,(CG08.land.8.20.14.0.20.Gallionellales.59.87:0.000001,CG1.02.SUB100.Gallionellaceae.60.948:0.000001)100:0.023188766176292397)100:0.030754554839235837)65:0.015240788819225859)100:0.04589772181611451,('Bacteria.Proteobacteria.Betaproteobacteria.Gallionellales.Gallionellaceae.Ferriphaselus.sp..R.1':0.059580159347313755,(Gallionellales.bacterium.GWA2.59.43:0.02721179396791107,((CG03.land.8.20.14.0.80.cor.Gallionellales.55.15:0.05448960925118751,(Bacteria.Proteobacteria.Betaproteobacteria.Gallionellales.Gallionellaceae.Gallionella.capsiferriformans.ES.2:0.031039634689243645,('TBhypo.metabat.3415.2582580674.Proteobacteria.Betaproteobacteria.Gallionellales':0.003422581695447846,Gallionellales.bacterium.RIFOXYB12.FULL.54.9:0.0030608629630699546)100:0.02645674735112946)100:0.03157840900144704)100:0.03643244655675515,(Gallionellales.bacterium.GWE2.58.10:0.03218666163221795,((Gallionellales.bacterium.RIFCSPLOWO2.02.60.31:0.021669375221414544,(Gallionellales.bacterium.GWA2.55.18:0.021955797932238674,Betaproteobacteria.bacterium.RBG.16.56.24:0.047206349854533425)51:0.0040274191580200736)76:0.00714460042459919,Gallionellales.bacterium.RIFCSPLOWO2.02.FULL.59.110:0.026598385090634835)28:0.0041235174589517865)53:0.010290214113781948)78:0.012929161421552982)100:0.05795514912294597)72:0.023405935252306165)100:0.08977129296618003,(('TBepi.metabat.439.v2.2593339187.Proteobacteria.Betaproteobacteria.Nitrosomonadales':0.000001,SAG.TBHyp.Betaproteobacteria-bacterium-JGI.MCM14TBH016.Proteobacteria.Betaproteobacteria.Ferrovales.Ferrovaceae:0.0010653342634734386)100:0.17668130377450275,(Bacteria.Proteobacteria.Betaproteobacteria.Nitrosomonadales.Nitrosomonadaceae.Nitrosomonas.europaea.ATCC.19718:0.3547184553587299,Bacteria.Proteobacteria.Betaproteobacteria.Nitrosomonadales.Nitrosomonadaceae.Nitrosospira.multiformis.ATCC.25196:0.10526922508909409)96:0.06018890694869716)43:0.026844479569053004)26:0.01676497384653075,(Betaproteobacteria.bacterium.RBG.16.58.11:0.14548283670206397,(Bacteria.Proteobacteria.Betaproteobacteria.Hydrogenophilales.Hydrogenophilaceae.Sulfuricella.denitrificans.skB26:0.01955650337353787,CG18.big.fil.WC.8.21.14.2.50.Hydrogenophilales.58.12:0.014325853867743321)100:0.10704619632966539)88:0.03623511235348609)17:0.018268185896846312)13:0.021399770788550043)12:0.01938699321690862)17:0.032548848027882826)26:0.1431402916969038,(((((Bacteria.Proteobacteria.Gammaproteobacteria.Cardiobacteriales.Cardiobacteriaceae.Dichelobacter.nodosus.VCS1703A:0.15727735504746398,Bacteria.Proteobacteria.Gammaproteobacteria.Cardiobacteriales.Cardiobacteriaceae.Cardiobacterium.valvarum.F0432:0.1804091262979033)100:0.21013074206815263,((Bacteria.Proteobacteria.Gammaproteobacteria.Xanthomonadales.Xanthomonadaceae.Wohlfahrtiimonas.chitiniclastica.SH04:0.000001,Bacteria.Proteobacteria.Gammaproteobacteria.Xanthomonadales.Xanthomonadaceae.Wohlfahrtiimonas.chitiniclastica.DSM.18708:0.000001)100:0.14351318820285552,Bacteria.Proteobacteria.Gammaproteobacteria.Xanthomonadales.Xanthomonadaceae.Ignatzschineria.larvae.DSM.13226:0.2061390761948516)100:0.13300983921628706)74:0.051776385750431864,(((((((Bacteria.Proteobacteria.Gammaproteobacteria.Xanthomonadales.Xanthomonadaceae.Stenotrophomonas.maltophilia.K279a:0.0043497074379748035,Bacteria.Proteobacteria.Gammaproteobacteria.Xanthomonadales.Xanthomonadaceae.Stenotrophomonas.maltophilia.ATCC.19867:0.0024161291094042525)100:0.0404358689801545,((Bacteria.Proteobacteria.Gammaproteobacteria.Xanthomonadales.Xanthomonadaceae.Xanthomonas.axonopodis.Xac29.1:0.003314474510515364,Bacteria.Proteobacteria.Gammaproteobacteria.Xanthomonadales.Xanthomonadaceae.Xanthomonas.oryzae.ATCC.35933:0.013535833764183547)100:0.02068452773173668,(Bacteria.Proteobacteria.Gammaproteobacteria.Xanthomonadales.Xanthomonadaceae.Xylella.fastidiosa.multiplex.ATCC.35871:0.007428880813388439,Bacteria.Proteobacteria.Gammaproteobacteria.Xanthomonadales.Xanthomonadaceae.Xylella.fastidiosa.sandyi.Ann.1:0.008758389367887531)100:0.20870136147022889)46:0.012044223769230644)100:0.03109807334677983,(Bacteria.Proteobacteria.Gammaproteobacteria.Xanthomonadales.Xanthomonadaceae.Pseudoxanthomonas.spadix.BD.a59:0.05977737734761979,Bacteria.Proteobacteria.Gammaproteobacteria.Xanthomonadales.RIFOXYA1.FULL.Xanthomonadales.68.6:0.0368889014062006)100:0.028575277949313804)100:0.027365778283535924,((Bacteria.Proteobacteria.Gammaproteobacteria.Xanthomonadales.Xanthomonadaceae.Thermomonas.fusca.DSM.15424:0.1033698990286207,('Bacteria.Proteobacteria.Gammaproteobacteria.Xanthomonadales.Xanthomonadaceae.Luteimonas.sp..J16':0.06308685838170369,Bacteria.Proteobacteria.Gammaproteobacteria.Xanthomonadales.Xanthomonadaceae.Luteimonas.mephitis.DSM.12574:0.05191660551719579)91:0.02290581037835482)54:0.014938968618085857,((Bacteria.Proteobacteria.Gammaproteobacteria.Xanthomonadales.Xanthomonadaceae.Lysobacter.defluvii.DSM.18482:0.08860746145275478,Xanthomonadales.bacterium.RIFOXYA1.FULL.69.10:0.03555754343169193)72:0.017516166565297864,Bacteria.Proteobacteria.Gammaproteobacteria.Xanthomonadales.Xanthomonadaceae.Lysobacter.antibioticus.HS124:0.042663759869663975)96:0.024398783631200516)63:0.013163074830460753)100:0.05118285939310541,((Bacteria.Proteobacteria.Gammaproteobacteria.Xanthomonadales.Xanthomonadaceae.Arenimonas.donghaensis.DSM.18148.HO3.R19:0.058179396558002194,(Gammaproteobacteria.bacterium.RIFCSPHIGHO2.12.FULL.63.22:0.05608573388093929,Bacteria.Proteobacteria.Gammaproteobacteria.Xanthomonadales.Xanthomonadaceae.Arenimonas.oryziterrae.DSM.21050:0.037563344592194126)100:0.04447733379815322)100:0.03199231138865133,CG17.big.fil.post.rev.8.21.14.2.50.Xanthomonadales.64.11:0.14851756215256406)62:0.02032389264330492)27:0.018801573475552225,Bacteria.Proteobacteria.Gammaproteobacteria.Xanthomonadales.Xanthomonadaceae.Silanimonas.lenta.DSM.16282:0.11775623149462833)100:0.04672929945563853,(((Bacteria.Proteobacteria.Gammaproteobacteria.Xanthomonadales.RIFOXYA1.FULL.Rhodanobacter.67.6:0.012892823873614123,'Bacteria.Proteobacteria.Gammaproteobacteria.Xanthomonadales.Xanthomonadaceae.Rhodanobacter.sp..2APBS1':0.011255846256584157)100:0.04169771775934139,(('Bacteria.Proteobacteria.Gammaproteobacteria.Xanthomonadales.Xanthomonadaceae.Frateuria.terrea.CGMCC.1.7053':0.032166967909781796,Bacteria.Proteobacteria.Gammaproteobacteria.Xanthomonadales.Xanthomonadaceae.Dyella.japonica.A8:0.03542299143730254)70:0.00984560832594461,(Bacteria.Proteobacteria.Gammaproteobacteria.Xanthomonadales.Xanthomonadaceae.Frateuria.aurantia.Kondo.67.DSM.6220:0.05298905886489447,'Bacteria.Proteobacteria.Gammaproteobacteria.Xanthomonadales.Xanthomonadaceae.Luteibacter.sp..9145':0.07832895843437582)26:0.014582484942297302)22:0.011134711132037012)100:0.12104074734123804,(Bacteria.Proteobacteria.Gammaproteobacteria.Xanthomonadales.Xanthomonadaceae.Rudaea.cellulosilytica.DSM.22992:0.11564372321852545,CG02.land.8.20.14.3.00.150.Xanthomonadales.62.12:0.18229154212795162)94:0.03736063060259287)46:0.03697458810055565)100:0.18149313786774934)8:0.03761757786482134,(((((('Bacteria.Proteobacteria.Gammaproteobacteria.Thiotrichales.Thiotrichaceae.Beggiatoa.sp..Orange.Guaymas':0.17682855420537535,'Bacteria.Proteobacteria.Gammaproteobacteria.Thiotrichales.Thiotrichaceae.Thiomargarita.sp..Thio36':0.1374003246177944)100:0.14732625113475617,((Gammaproteobacteria.bacterium.RIFCSPLOWO2.02.FULL.61.13:0.22008823114095888,((Gammaproteobacteria.bacterium.RIFCSPLOWO2.12.FULL.52.10:0.13625188302606928,Gammaproteobacteria.bacterium.RIFCSPLOWO2.02.FULL.56.15:0.16938412776549683)100:0.04102312174398559,(Gammaproteobacteria.bacterium.RBG.16.51.14:0.15645090988111887,Gammaproteobacteria.bacterium.RIFCSPLOWO2.12.47.11:0.163321369572055)92:0.03310527062033852)92:0.03278103878507732)100:0.0747161859777119,(M.surface.10.m2.141:0.18731719828885174,K.Offshore.120m.m1.138:0.19736321673006652)100:0.08215280060558428)100:0.044964503174514725)54:0.025826743869763913,(Bacteria.Proteobacteria.Gammaproteobacteria.Thiothrichales.uncultured.SG8.50:0.19454061160722258,Gammaproteobacteria.bacterium.RBG.16.57.12:0.20601151125754624)30:0.03361166216124589)9:0.01718065506893618,(((Bacteria.Proteobacteria.Gammaproteobacteria.unclassified.Gammaproteobacteria.Dechloromarinus.chlorophilus.NSS:0.16514661091211869,(('Bacteria.Proteobacteria.Gammaproteobacteria.Chromatiales.Chromatiaceae.Thiorhodovibrio.sp..970':0.1713837547596535,(Bacteria.Proteobacteria.Gammaproteobacteria.Chromatiales.Chromatiaceae.Thioflavicoccus.mobilis.8321:0.12400103778200178,(Bacteria.Proteobacteria.Gammaproteobacteria.Chromatiales.Chromatiaceae.Lamprocystis.purpurea.DSM.4197:0.13407690514936466,(Bacteria.Proteobacteria.Gammaproteobacteria.Chromatiales.Chromatiaceae.Marichromatium.purpuratum.987:0.05952014905478897,(((Bacteria.Proteobacteria.Gammaproteobacteria.Chromatiales.Chromatiaceae.Thiorhodococcus.drewsii.AZ1:0.042184346233470116,Bacteria.Proteobacteria.Gammaproteobacteria.Chromatiales.Chromatiaceae.Allochromatium.vinosum.DSM.180:0.06551748523920509)85:0.017915583800911072,Bacteria.Proteobacteria.Gammaproteobacteria.Chromatiales.Chromatiaceae.Thiocystis.violascens.611.DSM.198:0.06198677288436372)71:0.01938665134205464,Bacteria.Proteobacteria.Gammaproteobacteria.Chromatiales.Chromatiaceae.Thiocapsa.marina.5811.DSM.5653:0.09401644747627036)60:0.015372689453193145)92:0.030480718627757142)99:0.03264048903236416)85:0.04258281937083064)100:0.07638037932749953,Gammaproteobacteria.bacterium.RIFOXYD12.FULL.61.37:0.18008418443460394)44:0.024428662888103414)99:0.04385463590591954,(((TuiMalila.m2.bin.050:0.000001,TahiMoana.co.bin.200:0.011675861757600936)45:0.000001,KiloMoana.m1.bin.040:0.000001)47:0.000001,Abe.m1.bin.029:0.000001)100:0.18992828919434013)94:0.039499876702176806,(((((Candidatus.Thioglobus.singularis.isolate.GG2:0.000001,Candidatus.Thioglobus.singularis.PS1:0.000838)100:0.10550191839347267,('Bacteria.Proteobacteria.Gammaproteobacteria.unclassified.Gammaproteobacteria.Candidatus.Ruthia.magnifica.str..Cm.Calyptogena.magnifica':0.10307757674817175,(((TahiMoana.mx.bin.037:0.000001,Mariner.mx.bin.032:0.000001)97:0.25574145871370657,((Mariner.mx.bin.073:0.004708924992256058,TuiMalila.mx.bin.073:0.004299504131644927)100:0.044727464776256554,(Candidatus.Thioglobus.autotrophicus.EF1:0.02632553849821484,((KiloMoana.mx.bin.012:0.000834,Abe.m1.bin.030:0.000420)57:0.000423,(TahiMoana.m2.bin.044:0.002424232068873433,(Mariner.m2.bin.065:0.000589,TuiMalila.m2.bin.063:0.0015012977617119283)76:0.000513)50:0.000934)100:0.03934225865495433)100:0.035134083774364555)29:0.00721612223466872)60:0.010350170383270019,('Candidatus.Thioglobus.perditus.CMC.S.2018.Candidatus.Thioglobus.perditus.CMC.S.2018.PNQY01000181.1':0.000001,Candidatus.Thioglobus.perditus.CMC.S.2018:0.000001)100:0.04631592527804518)49:0.014874495127744858)92:0.047011574640893006)92:0.2897824831628699,(Bacteria.Proteobacteria.Gammaproteobacteria.Thiotrichales.Piscirickettsiaceae.Thioalkalimicrobium.cyclicum.ALM1:0.11951735183531809,((Bacteria.Proteobacteria.Gammaproteobacteria.Thiotrichales.Piscirickettsiaceae.Thiomicrospira.crunogena.XCL.2:0.03659420197763685,CG2.30.FULL.Piscirickettsiaceae.44.34:0.07275744243504434)100:0.03797039217987619,Bacteria.Proteobacteria.Gammaproteobacteria.Thiotrichales.Piscirickettsiaceae.Hydrogenovibrio.marinus.MH.110:0.06767594196004811)100:0.081366426495596)100:0.15249747562948168)87:0.08436873030855807,((((Legionellales.bacterium.RIFCSPHIGHO2.12.FULL.37.14:0.24238568807938066,(Legionellales.bacterium.RIFCSPHIGHO2.12.FULL.42.9:0.2506280237731162,(Legionellales.bacterium.RIFCSPHIGHO2.12.FULL.35.11:0.20309602450107,(Bacteria.Proteobacteria.Gammaproteobacteria.Legionellales.Legionellaceae.Legionella.micdadei.ATCC.33218:0.08302002022255062,Bacteria.Proteobacteria.Gammaproteobacteria.Legionellales.Legionellaceae.Fluoribacter.dumoffii.Tex.KL.ATCC.33343:0.11841177664333147)100:0.04732296410531944)76:0.03169756136866697)71:0.03812260903087017)100:0.1829329707459113,(M.surface.6.m1.057:0.41189618420569474,(K.Offshore.40m.m1.054:0.5673728169984333,(M.surface.8.mx.141:0.16347038346554132,(M.surface.9.m2.177:0.012603596652157378,M.surface.10.mx.151:0.02825300828287025)100:0.11886180148972114)100:0.45035114021311595)96:0.10045076700968791)31:0.036928759344752926)40:0.05941479433868713,(((CG11.big.fil.rev.8.21.14.0.20.Gammaproteobacteria.46.22:0.2670364151975,Gammaproteobacteria.bacterium.RIFCSPHIGHO2.12.FULL.35.23:0.21071476970369707)100:0.06965003208703058,(Gammaproteobacteria.bacterium.GWF2.41.13:0.27557025799541535,Gammaproteobacteria.bacterium.RIFCSPHIGHO2.02.FULL.42.13:0.2290378091889851)100:0.12788888496902873)92:0.049781872439742525,(((Gammaproteobacteria.bacterium.RIFCSPHIGHO2.12.FULL.41.20:0.17470953496164476,((Gammaproteobacteria.bacterium.RIFCSPHIGHO2.12.FULL.43.28:0.1457415333847485,Gammaproteobacteria.bacterium.RIFCSPHIGHO2.12.FULL.45.12:0.16081066983655923)88:0.035057798513966176,((Gammaproteobacteria.bacterium.RIFCSPHIGHO2.12.FULL.37.34:0.0669391532195176,Gammaproteobacteria.bacterium.RIFCSPHIGHO2.12.FULL.37.14:0.04632695529871933)100:0.08727847821534862,Gammaproteobacteria.bacterium.RIFCSPHIGHO2.12.FULL.42.10:0.25092376009777473)44:0.018803311791063315)99:0.05666082265179684)100:0.1564967628673677,(Gammaproteobacteria.bacterium.RIFCSPLOWO2.02.FULL.38.11:0.29838424377391015,(Bacteria.Proteobacteria.Gammaproteobacteria.Legionellales.Coxiellaceae.Diplorickettsia.massiliensis.20B:0.19203002592651464,Bacteria.Proteobacteria.Gammaproteobacteria.Legionellales.Coxiellaceae.Rickettsiella.grylli:0.17972451978634263)100:0.20194765303750395)97:0.06660434273263527)51:0.034141227455362966,((Gammaproteobacteria.bacterium.RIFCSPHIGHO2.12.FULL.41.15:0.3755884264103022,(((('Coxiella.sp..RIFCSPHIGHO2.12.FULL.42.15':0.19504355757541347,Gammaproteobacteria.bacterium.RIFCSPHIGHO2.12.FULL.45.9:0.2894317124663499)85:0.04996145233675309,('Coxiella.sp..RIFCSPHIGHO2.12.FULL.44.14':0.23851613921954096,Bacteria.Proteobacteria.Gammaproteobacteria.Legionellales.Coxiellaceae.Coxiella.burnetii.CbuK.Q154:0.16293879386993915)97:0.04103567893651627)67:0.025093902175450378,Gammaproteobacteria.bacterium.RIFOXYB2.FULL.38.6:0.2850785365873709)77:0.028554686043748,(Gammaproteobacteria.bacterium.RIFCSPHIGHO2.12.FULL.38.14:0.19458246222053344,(Gammaproteobacteria.bacterium.RIFCSPHIGHO2.02.FULL.42.43:0.17197190609578117,(Gammaproteobacteria.bacterium.RIFCSPHIGHO2.12.FULL.42.13:0.20391095927756142,((Gammaproteobacteria.bacterium.RIFCSPHIGHO2.12.FULL.36.30:0.12655159438158714,(Gammaproteobacteria.bacterium.RIFCSPHIGHO2.12.FULL.38.11:0.1088536666728328,Gammaproteobacteria.bacterium.RIFCSPHIGHO2.12.FULL.40.19:0.07861530664457339)59:0.030224075573171305)83:0.023518082904025572,(CG.4.10.14.0.2.um.filter.Gammaproteobacteria.38.22:0.10266362696921094,Gammaproteobacteria.bacterium.RIFCSPHIGHO2.02.FULL.39.13:0.1057562431430199)95:0.029231056778855624)76:0.026764814670471093)52:0.024105956452884048)100:0.05183038184790023)100:0.1402699749004761)81:0.04998285255252699)96:0.05243860157079716,((Gammaproteobacteria.bacterium.RBG.16.37.9:0.10237892887363964,'TBhypo.metabat.4491.2582580686.Proteobacteria.Gammaproteobacteria.Legionellales':0.10026156197531799)100:0.14282122746020587,Gammaproteobacteria.bacterium.GWE2.37.16:0.2521809899553955)100:0.09672857660515222)65:0.025875398807017724)40:0.024102861486704708)43:0.025731069486334857)72:0.05499475978451951,((('Bacteria.Proteobacteria.Gammaproteobacteria.Thiotrichales.Francisellaceae.Francisella.philomiragia.subsp..philomiragia.ATCC.25017':0.1969453951472513,Bacteria.Proteobacteria.Gammaproteobacteria.Thiotrichales.Francisellaceae.Francisella.FSC776:0.13589544600750303)100:0.16029431141616524,Bacteria.Proteobacteria.Gammaproteobacteria.Thiotrichales.Piscirickettsiaceae.Piscirickettsia.salmonis.LF.89:0.19636681620448515)58:0.03849627152026658,(((((((('Bacteria.Proteobacteria.Gammaproteobacteria.Enterobacteriales.Enterobacteriaceae.Plesiomonas.sp..ZOR0011':0.048813337917416266,(((Bacteria.Proteobacteria.Gammaproteobacteria.Pasteurellales.Pasteurellaceae.Mannheimia.succiniciproducens.MBEL55E:0.025671349420225198,((Bacteria.Proteobacteria.Gammaproteobacteria.Pasteurellales.Pasteurellaceae.Pasteurella.multocida.43137:0.01486725316328208,(Bacteria.Proteobacteria.Gammaproteobacteria.Pasteurellales.Pasteurellaceae.Aggregatibacter.actinomycetemcomitans.D7S.1:0.025128826869424525,Bacteria.Proteobacteria.Gammaproteobacteria.Pasteurellales.Pasteurellaceae.Haemophilus.influenzae.KR494:0.02580601949629857)67:0.0066307838543444575)44:0.005130536273059594,(Bacteria.Proteobacteria.Gammaproteobacteria.Pasteurellales.Pasteurellaceae.Avibacterium.paragallinarum.AVPAR72:0.020086748728423753,(('Bacteria.Proteobacteria.Gammaproteobacteria.Pasteurellales.Pasteurellaceae.Actinobacillus.pleuropneumoniae.serovar.3.str..JL03':0.018596711087068396,(Bacteria.Proteobacteria.Gammaproteobacteria.Pasteurellales.Pasteurellaceae.Mannheimia.haemolytica.D174:0.013779465919220524,Bacteria.Proteobacteria.Gammaproteobacteria.Pasteurellales.Pasteurellaceae.Bibersteinia.trehalosi.USDA.ARS.USMARC.189:0.022119759161197905)93:0.009558709591558134)100:0.020926612029865677,Bacteria.Proteobacteria.Gammaproteobacteria.Pasteurellales.Pasteurellaceae.Histophilus.somni.129P:0.030456885158660185)51:0.005395970959770402)60:0.005935487010725993)20:0.004003020245754385)100:0.021897062290734848,Bacteria.Proteobacteria.Gammaproteobacteria.Pasteurellales.Pasteurellaceae.Gallibacterium.anatis.UMN179:0.04108450051164558)100:0.05357725958611459,((Bacteria.Proteobacteria.Gammaproteobacteria.Orbales.Orbaceae.Gilliamella.apicola:0.04322313951855339,Bacteria.Proteobacteria.Gammaproteobacteria.Orbales.Orbaceae.bacterium.Bimp:0.03219727610242851)100:0.04872788028655162,((Bacteria.Proteobacteria.Gammaproteobacteria.Enterobacteriales.Enterobacteriaceae.Leminorella.grimontii.ATCC.33999:0.022694851288391327,(Bacteria.Proteobacteria.Gammaproteobacteria.Enterobacteriales.Enterobacteriaceae.Pragia.fontium.DSM.5563:0.01041902817108209,Bacteria.Proteobacteria.Gammaproteobacteria.Enterobacteriales.Enterobacteriaceae.Budvicia.aquatica.DSM.5075:0.012834785056307751)99:0.014056271164271106)100:0.02477985557960105,(((Bacteria.Proteobacteria.Gammaproteobacteria.Enterobacteriales.Enterobacteriaceae.Proteus.mirabilis.WGLW4:0.027173313771713392,Bacteria.Proteobacteria.Gammaproteobacteria.Enterobacteriales.Enterobacteriaceae.Morganella.morganii.morganii.KT:0.029555283224132367)95:0.012773658035746038,((Bacteria.Proteobacteria.Gammaproteobacteria.Enterobacteriales.Enterobacteriaceae.Arsenophonus.nasoniae.DSM.15247:0.034878718614494986,Bacteria.Proteobacteria.Gammaproteobacteria.Enterobacteriales.Enterobacteriaceae.Providencia.stuartii.MRSN.2154:0.022118851095873637)86:0.010000124751935235,(Bacteria.Proteobacteria.Gammaproteobacteria.Enterobacteriales.Enterobacteriaceae.Photorhabdus.luminescens.laumondii.TTO1:0.02321285576497578,Bacteria.Proteobacteria.Gammaproteobacteria.Enterobacteriales.Enterobacteriaceae.Xenorhabdus.nematophila.ATCC.19061:0.024860964323238477)54:0.005823703192441965)40:0.004530653805186358)99:0.014931180062279115,(((Bacteria.Proteobacteria.Gammaproteobacteria.Enterobacteriales.Enterobacteriaceae.Thorsellia.anophelis.DSM.18579:0.11863192523972765,(Bacteria.Proteobacteria.Gammaproteobacteria.Enterobacteriales.Enterobacteriaceae.unclassified.Enterobacteriaceae.Candidatus.Hamiltonella.defensa.5AT.Acyrthosiphon.pisum:0.1842016930314263,(Bacteria.Proteobacteria.Gammaproteobacteria.Enterobacteriales.Enterobacteriaceae.Halyomorpha.halys.symbiont:0.17495961845499508,('Bacteria.Proteobacteria.Gammaproteobacteria.Enterobacteriales.Enterobacteriaceae.Buchnera.Buchnera.aphidicola.str..APS.Acyrthosiphon.pisum':0.1613037301947462,((Bacteria.Proteobacteria.Gammaproteobacteria.Enterobacteriales.Enterobacteriaceae.Wigglesworthia.glossinidia.endosymbiont.of.Glossina.brevipalpis:0.2424128367905536,Bacteria.Proteobacteria.Gammaproteobacteria.Enterobacteriales.Enterobacteriaceae.Candidatus.Riesia.pediculicola.USDA:0.46184279367538084)97:0.07479582955344366,Bacteria.Proteobacteria.Gammaproteobacteria.Enterobacteriales.Enterobacteriaceae.unclassified.Enterobacteriaceae.Candidatus.Blochmannia.floridanus:0.32935080828220276)99:0.09116620649308693)99:0.06830024676407298)43:0.03624629180094763)38:0.018716460894004694)41:0.024393582999265195,(Bacteria.Proteobacteria.Gammaproteobacteria.Enterobacteriales.Enterobacteriaceae.Candidatus.Moranella.endobia.PCIT:0.13609446958715132,Bacteria.Proteobacteria.Gammaproteobacteria.Enterobacteriales.Enterobacteriaceae.Sodalis.glossinidius.morsitans:0.013171453881798634)100:0.029069540852546538)22:0.010363450354078374,(((((Bacteria.Proteobacteria.Gammaproteobacteria.Enterobacteriales.Enterobacteriaceae.Pantoea.ananatis.LMG.5342:0.014877399653890677,(Bacteria.Proteobacteria.Gammaproteobacteria.Pseudomonadales.Pseudomonadaceae.Pseudomonas.flectens.ATCC.12775:0.03519745821459219,Bacteria.Proteobacteria.Gammaproteobacteria.Enterobacteriales.Enterobacteriaceae.Tatumella.ptyseos.ATCC.33301:0.015120528616286322)78:0.006139349545938533)70:0.005512124572371047,Bacteria.Proteobacteria.Gammaproteobacteria.Enterobacteriales.Enterobacteriaceae.Erwinia.amylovora.CFBP1430:0.01994508929334904)63:0.006204049337189321,((Bacteria.Proteobacteria.Gammaproteobacteria.Enterobacteriales.Enterobacteriaceae.Cedecea.davisae.DSM.4568:0.00798344294502984,Bacteria.Proteobacteria.Gammaproteobacteria.Enterobacteriales.Enterobacteriaceae.Buttiauxella.agrestis.MCE:0.011011016584308031)99:0.0059373386515333415,((Bacteria.Proteobacteria.Gammaproteobacteria.Enterobacteriales.Enterobacteriaceae.Lelliottia.amnigena.CHS.78:0.002443719842802672,Bacteria.Proteobacteria.Gammaproteobacteria.Enterobacteriales.Enterobacteriaceae.Leclercia.adecarboxylata.Leclerc.1783.ATCC.23216:0.006797234198731683)98:0.0078310049131467,((Bacteria.Proteobacteria.Gammaproteobacteria.Enterobacteriales.Enterobacteriaceae.Klebsiella.oxytoca.HKOPL1:0.0038310837227291117,Bacteria.Proteobacteria.Gammaproteobacteria.Enterobacteriales.Enterobacteriaceae.Raoultella.ornithinolytica.B6:0.005569337114150308)72:0.002409156982745575,(((((Bacteria.Proteobacteria.Gammaproteobacteria.Enterobacteriales.Enterobacteriaceae.Escherichia.coli.K12..W3110:0.000421,Bacteria.Proteobacteria.Gammaproteobacteria.Enterobacteriales.Enterobacteriaceae.Shigella.flexneri.2003036:0.0012775184780391413)96:0.0029212620908820597,Bacteria.Proteobacteria.Gammaproteobacteria.Enterobacteriales.Enterobacteriaceae.Cronobacter.sakazakii.CMCC.45402:0.00891960653195234)18:0.001712488808705448,('Bacteria.Proteobacteria.Gammaproteobacteria.Enterobacteriales.Enterobacteriaceae.Salmonella.enterica.Enterica.sv..Heidelberg.41578':0.0022469755330494223,Bacteria.Proteobacteria.Gammaproteobacteria.Enterobacteriales.Enterobacteriaceae.Citrobacter.rodentium.ICC168:0.0036977855928994607)56:0.0013294850105363132)43:0.0030786749996791762,Bacteria.Proteobacteria.Gammaproteobacteria.Enterobacteriales.Enterobacteriaceae.Kluyvera.ascorbata.ATCC.33433:0.013169605079367486)45:0.00418597501454121,((Bacteria.Proteobacteria.Gammaproteobacteria.Enterobacteriales.Enterobacteriaceae.Yokenella.regensburgei.ATCC.43003:0.007436479511822913,(Bacteria.Proteobacteria.Gammaproteobacteria.Enterobacteriales.Enterobacteriaceae.Kosakonia.radicincitans.UMEnt0112:0.00819066146124392,Bacteria.Proteobacteria.Gammaproteobacteria.Enterobacteriales.Enterobacteriaceae.Trabulsiella.guamensis.ATCC.49490:0.005599477641326178)54:0.0025404825194259573)4:0.000583,Bacteria.Proteobacteria.Gammaproteobacteria.Enterobacteriales.Enterobacteriaceae.Enterobacter.cloacae.SCF1:0.002440245117321549)9:0.001984705238372353)43:0.002542263686691193)43:0.0015713447216407772)95:0.0078259705289776)96:0.007433007981113793)74:0.007395571316886951,((Bacteria.Proteobacteria.Gammaproteobacteria.Enterobacteriales.Enterobacteriaceae.Pectobacterium.carotovorum.carotovorum.PCC21:0.008034039681792393,Bacteria.Proteobacteria.Gammaproteobacteria.Enterobacteriales.Enterobacteriaceae.Brenneria.salicis.ATCC.15712:0.009930808476147135)97:0.00583255840426089,(Bacteria.Proteobacteria.Gammaproteobacteria.Enterobacteriales.Enterobacteriaceae.Lonsdalea.quercina.quercina.NCCB.100489:0.01120329586849067,Bacteria.Proteobacteria.Gammaproteobacteria.Enterobacteriales.Enterobacteriaceae.Dickeya.dadantii.Ech703:0.021466440752096805)78:0.007586840665546379)95:0.008075716660536969)42:0.00505548468567385,((('Bacteria.Proteobacteria.Gammaproteobacteria.Enterobacteriales.Enterobacteriaceae.Ewingella.americana.C.024.ATCC.33852':0.004590318332156951,Bacteria.Proteobacteria.Gammaproteobacteria.Enterobacteriales.Enterobacteriaceae.Rahnella.aquatilis.HX2:0.007530733077038221)100:0.014330958517308368,(Bacteria.Proteobacteria.Gammaproteobacteria.Enterobacteriales.Enterobacteriaceae.Serratia.fonticola.RB.25:0.011652831943717246,(Bacteria.Proteobacteria.Gammaproteobacteria.Enterobacteriales.Enterobacteriaceae.unclassified.Enterobacteriaceae.Candidatus.Regiella.insecticola.LSR1.genomic.scaffold.Scaffold1:0.15186497004704558,Bacteria.Proteobacteria.Gammaproteobacteria.Enterobacteriales.Enterobacteriaceae.Yersinia.pestis.Nepal516:0.014595027338163202)60:0.007672401076792568)52:0.0059771423562557935)47:0.005625059797321974,(Bacteria.Proteobacteria.Gammaproteobacteria.Enterobacteriales.Enterobacteriaceae.Hafnia.alvei.FB1:0.015052482959564184,Bacteria.Proteobacteria.Gammaproteobacteria.Enterobacteriales.Enterobacteriaceae.Edwardsiella.tarda.C07.087:0.02701865571826012)66:0.007889307957064773)36:0.007257313567144319)8:0.005200421469667038)40:0.004783378074835198)93:0.015274880019599646)75:0.013496276462056311)99:0.019572374694271755)46:0.009998291019878813)99:0.05198782896605003,((Bacteria.Proteobacteria.Gammaproteobacteria.Vibrionales.Vibrionaceae.Vibrio.fischeri.MJ11.I:0.04314935097534578,(Bacteria.Proteobacteria.Gammaproteobacteria.Vibrionales.Vibrionaceae.Candidatus.Photodesmus.katoptron.Akat1:0.2297469749742671,Bacteria.Proteobacteria.Gammaproteobacteria.Vibrionales.Vibrionaceae.Vibrio.anguillarum.775.I:0.02487165237154043)99:0.019109796424108705)100:0.02316363915451536,(Bacteria.Proteobacteria.Gammaproteobacteria.Vibrionales.Vibrionaceae.Photobacterium.profundum.SS9:0.06335842521289692,(Bacteria.Proteobacteria.Gammaproteobacteria.Vibrionales.Vibrionaceae.Salinivibrio.costicola.costicola.ATCC.33508:0.05703260501282159,(Bacteria.Proteobacteria.Gammaproteobacteria.Vibrionales.Vibrionaceae.Enterovibrio.norvegicus.FF.162:0.02624019824775381,'Bacteria.Proteobacteria.Gammaproteobacteria.Vibrionales.Vibrionaceae.Enterovibrio.sp..AK16':0.01177356960577658)100:0.028048771835708752)93:0.018422060147200714)74:0.015559818996696784)100:0.045565975041453655)99:0.030299069540205892,(((((Bacteria.Proteobacteria.Gammaproteobacteria.Aeromonadales.Succinivibrionaceae.WG.1.Wallaby.Group.1.isolate:0.06876007954153884,(Bacteria.Proteobacteria.Gammaproteobacteria.Aeromonadales.Succinivibrionaceae.Succinimonas.amylolytica.DSM.2873:0.12242275081321585,'Bacteria.Proteobacteria.Gammaproteobacteria.Aeromonadales.Succinivibrionaceae.Ruminobacter.sp..RM87':0.09917659412038216)55:0.027584326480986743)100:0.0627994354192678,(Bacteria.Proteobacteria.Gammaproteobacteria.Aeromonadales.Succinivibrionaceae.Succinivibrio.dextrinosolvens.ACV.10:0.0984597148930475,(Bacteria.Proteobacteria.Gammaproteobacteria.Aeromonadales.Succinivibrionaceae.Anaerobiospirillum.succiniciproducens.DSM.6400:0.07480825953500236,'Bacteria.Proteobacteria.Gammaproteobacteria.Aeromonadales.Succinivibrionaceae.Succinatimonas.hippei.YIT.12066.S.hippeiYIT12066.1.0.Cont1069.1':0.07145371774785092)58:0.025860945011671355)100:0.1143431922016549)100:0.12804808746199248,Bacteria.Proteobacteria.Gammaproteobacteria.Aeromonadales.Aeromonadaceae.Tolumonas.auensis.DSM.9187:0.05674259836256246)100:0.033295239472952876,Bacteria.Proteobacteria.Gammaproteobacteria.Aeromonadales.Aeromonadaceae.Aeromonas.hydrophila.AL09.71:0.05868700996129528)100:0.02941185887019837,'Bacteria.Proteobacteria.Gammaproteobacteria.Aeromonadales.Aeromonadaceae.Oceanimonas.sp..GK1':0.07012298203593681)98:0.020367329195488226)89:0.016291167613070145,((Bacteria.Proteobacteria.Gammaproteobacteria.Alteromonadales.Alteromonadaceae.Agarivorans.albus.MKT.106:0.09689922470391532,(Bacteria.Proteobacteria.Gammaproteobacteria.Alteromonadales.Psychromonadaceae.Psychromonas.ingrahamii.37:0.13532330048543928,Bacteria.Proteobacteria.Gammaproteobacteria.Alteromonadales.Moritellaceae.Moritella.marina.ATCC.15381:0.10699601120737512)98:0.03054790858011569)99:0.031677991346678924,(Bacteria.Proteobacteria.Gammaproteobacteria.Alteromonadales.Ferrimonadaceae.Ferrimonas.balearica.DSM.9799:0.08799916014535736,((Bacteria.Proteobacteria.Gammaproteobacteria.Alteromonadales.Shewanellaceae.Shewanella.oneidensis.MR.1:0.008732522998004644,CG12.big.fil.rev.8.21.14.0.65.Shewanella.47.15:0.0036623588270874308)100:0.016081637172944863,CG.4.9.14.0.8.um.filter.Shewanella.42.14:0.036946912854033176)100:0.10513627816932125)72:0.02130011392296627)58:0.01042681274553714)76:0.018827182253063013,Bacteria.Proteobacteria.Gammaproteobacteria.unclassified.Gammaproteobacteria.Gallaecimonas.xiamenensis.3.C.1:0.09205567996939168)98:0.028201119117379658,(((Bacteria.Proteobacteria.Gammaproteobacteria.Alteromonadales.Idiomarinaceae.Idiomarina.loihiensis.L2TR:0.11342245963545516,(TahiMoana.m2.bin.054:0.04648317266470148,((Bacteria.Proteobacteria.Gammaproteobacteria.Alteromonadales.Alteromonadaceae.Salinimonas.chungwhensis.DSM.16280:0.052048993298419166,(Mariner.co.bin.016:0.000398,(TahiMoana.m2.bin.058:0.000001,Bacteria.Proteobacteria.Gammaproteobacteria.Alteromonadales.Alteromonadaceae.Alteromonas.macleodii.Black.Sea.11:0.002109934862833285)48:0.000452)99:0.03026985871474075)97:0.01904193527680409,(Bacteria.Proteobacteria.Gammaproteobacteria.Alteromonadales.Alteromonadaceae.Aestuariibacter.salexigens.DSM.15300:0.03652512923678897,(Bacteria.Proteobacteria.Gammaproteobacteria.Alteromonadales.Alteromonadaceae.Glaciecola.nitratireducens.FR1064:0.06680069967049418,Bacteria.Proteobacteria.Gammaproteobacteria.Alteromonadales.Pseudoalteromonadaceae.Pseudoalteromonas.atlantica.T6c:0.05924074066874141)33:0.019674200978226253)21:0.0077309896233392905)56:0.027218420303729562)100:0.05817902136112685)65:0.022274478775204498,((Chromatiales.bacterium.RIFOXYA1.FULL.46.5:0.030151479226454114,(Bacteria.Proteobacteria.Gammaproteobacteria.Chromatiales.Chromatiaceae.Rheinheimera.nanhaiensis.E407.8:0.017887553016775914,Bacteria.Proteobacteria.Gammaproteobacteria.Alteromonadales.Alteromonadaceae.Alishewanella.agri.BL06:0.02639318586014161)88:0.014457963276119479)100:0.10644413304405287,Bacteria.Proteobacteria.Gammaproteobacteria.Alteromonadales.Pseudoalteromonadaceae.Algicola.sagamiensis.DSM.14643:0.08633100029606089)45:0.022839214067906788)23:0.010093292139666143,((Bacteria.Proteobacteria.Gammaproteobacteria.Alteromonadales.Colwelliaceae.Colwellia.psychrerythraea.34H:0.0909866711972418,Bacteria.Proteobacteria.Gammaproteobacteria.Alteromonadales.Colwelliaceae.Thalassotalea.agarivorans.DSM.19706:0.04022509788427264)99:0.11181154992548525,(Bacteria.Proteobacteria.Gammaproteobacteria.Alteromonadales.Alteromonadaceae.Catenovulum.agarivorans.YM01:0.0339256145602298,Bacteria.Proteobacteria.Gammaproteobacteria.Alteromonadales.Alteromonadaceae.Gayadomonas.joobiniege.G7:0.035302774691007066)100:0.08495129178055616)25:0.023158322537722542)58:0.019569243204169418)98:0.07814511301230631,(CG22.combo.CG10-13.8.21.14.all.Gammaproteobacteria.40.8:0.20391653308861057,Bacteria.Proteobacteria.Gammaproteobacteria.Oceanospirillales.Alcanivoracaceae.Kangiella.koreensis.DSM.16069:0.15506077925766037)99:0.06073631245878097)97:0.04283695726854875,(((KiloMoana.mx.bin.031:0.17972457705243894,(KiloMoana.m2.bin.129:0.12839009949818792,Gammaproteobacteria.bacterium.RIFCSPLOWO2.02.FULL.57.10:0.10805519211737424)86:0.02876762656079679)96:0.07989426466611471,(Bacteria.Proteobacteria.Gammaproteobacteria.Oceanospirillales.Oceanospirillales.bacterium.SCGC.AAA298.N10:0.3980838209652746,(KiloMoana.m2.bin.048:0.000001,((Abe.m1.bin.039:0.004753809410226406,Mariner.m1.bin.034:0.0014010145668161833)46:0.0012598082837689262,TahiMoana.m2.bin.093:0.0027071495753192565)51:0.001527038109708112)100:0.38523712528666376)99:0.15146612019295702)37:0.05653209387829339,(((((Mariner.m1.bin.086:0.000001,TahiMoana.mx.bin.005:0.000001)100:0.12868898003836238,Bacteria.Proteobacteria.Gammaproteobacteria.Oceanospirillales.Hahellaceae.Hahella.chejuensis.KCTC.2396:0.15577107684317681)98:0.05684052319098143,(((Bacteria.Proteobacteria.Gammaproteobacteria.Oceanospirillales.Oceanospirillaceae.Balneatrix.alpica.DSM.16621:0.1519436170533497,(Bacteria.Proteobacteria.Gammaproteobacteria.Oceanospirillales.Oceanospirillaceae.Neptunomonas.japonica.DSM.18939:0.0938563013886129,((Bacteria.Proteobacteria.Gammaproteobacteria.Oceanospirillales.Oceanospirillaceae.Amphritea.japonica.ATCC.BAA.1530:0.08779038675237727,Bacteria.Proteobacteria.Gammaproteobacteria.Oceanospirillales.Oceanospirillaceae.Neptuniibacter.caesariensis.MED92:0.0635464536251602)70:0.021974068053117524,(Bacteria.Proteobacteria.Gammaproteobacteria.Alteromonadales.Alteromonadaceae.Marinobacterium.litorale.DSM.23545:0.06272797412947728,Bacteria.Proteobacteria.Gammaproteobacteria.Oceanospirillales.Oceanospirillaceae.Nitrincola.lacisaponensis.4CA:0.08970915163007209)100:0.04190022419592543)37:0.01183614326850213)100:0.05209966293379664)71:0.0250170916917396,(Bacteria.Proteobacteria.Gammaproteobacteria.Oceanospirillales.Oceanospirillaceae.Marinomonas.mediterranea.MMB.1:0.15641747736659362,(('Bacteria.Proteobacteria.Gammaproteobacteria.Oceanospirillales.Oceanospirillaceae.Oceanobacter.sp..RED65.unfinished.sequence':0.11747611658114909,((CG17.big.fil.post.rev.8.21.14.2.50.Thalassolituus.53.8:0.033741775138100394,Bacteria.Proteobacteria.Gammaproteobacteria.Oceanospirillales.Oceanospirillaceae.Thalassolituus.oleivorans.R6.15:0.043910022795283776)95:0.02174049356807828,Bacteria.Proteobacteria.Gammaproteobacteria.Oceanospirillales.Oceanospirillaceae.Oceanobacter.kriegii.DSM.6294:0.04625229643861006)98:0.08069443405947574)98:0.04519378299339594,(Bacteria.Proteobacteria.Gammaproteobacteria.Oceanospirillales.Saccharospirillaceae.Saccharospirillum.impatiens.DSM.12546:0.09550799747873695,Bacteria.Proteobacteria.Gammaproteobacteria.unclassified.Gammaproteobacteria.Reinekea.blandensis.MED297:0.0912897212800523)97:0.08868255121662316)95:0.041936262465520846)26:0.01406848493868007)50:0.0165261220751447,(Bacteria.Proteobacteria.Gammaproteobacteria.Oceanospirillales.Oceanospirillaceae.Oceanospirillum.maris.DSM.6286:0.10016774244026805,(Bacteria.Proteobacteria.Gammaproteobacteria.Oceanospirillales.Oceanospirillaceae.Marinospirillum.insulare.DSM.21763:0.14665182851384984,(Bacteria.Proteobacteria.Gammaproteobacteria.Oceanospirillales.Halomonadaceae.Cobetia.marina.KMM.296:0.06912501426876849,((Bacteria.Proteobacteria.Gammaproteobacteria.Oceanospirillales.Halomonadaceae.Chromohalobacter.salexigens.1H11.DSM.3043:0.05554320927526302,Bacteria.Proteobacteria.Gammaproteobacteria.Oceanospirillales.Halomonadaceae.Halomonas.elongata.DSM.2581:0.05305772787971197)98:0.020236388698194663,(Bacteria.Proteobacteria.Gammaproteobacteria.Oceanospirillales.Halomonadaceae.Kushneria.aurantia.DSM.21353:0.09100333575801889,(Bacteria.Proteobacteria.Gammaproteobacteria.Oceanospirillales.Halomonadaceae.Zymobacter.group.Zymobacter.palmae.DSM.10491:0.05492483445667551,(Bacteria.Proteobacteria.Gammaproteobacteria.Oceanospirillales.Halomonadaceae.Carnimonas.nigrificans.ATCC.BAA.78:0.053012717168331225,Bacteria.Proteobacteria.Gammaproteobacteria.Oceanospirillales.Halomonadaceae.Halotalea.alkalilenta.DSM.17697:0.02668900236171412)99:0.01959890274635656)100:0.03043195738359472)99:0.02795683340525601)69:0.01567497250670824)100:0.06992666650425816)37:0.02223254985332912)100:0.07533886510615928)71:0.020453466459247505)92:0.026779743124802025,(((Bacteria.Proteobacteria.Gammaproteobacteria.Oceanospirillales.Hahellaceae.Endozoicomonas.montiporae.LMG.24815:0.11742261276710031,Bacteria.Proteobacteria.Gammaproteobacteria.Oceanospirillales.Hahellaceae.Zooshikella.ganghwensis.DSM.15267:0.10241947467594259)99:0.036134051615771545,(KiloMoana.m2.bin.005:0.08115231054371264,(Pseudomonadales.bacterium.GWC2.63.15:0.034678223924626383,(Bacteria.Proteobacteria.Gammaproteobacteria.Pseudomonadales.Pseudomonadaceae.Azotobacter.group.Azotobacter.vinelandii.CA6:0.033519257631790644,(Bacteria.Proteobacteria.Gammaproteobacteria.Pseudomonadales.Pseudomonadaceae.Pseudomonas.aeruginosa.B136.33:0.03324437509906453,(Pseudomonadales.bacterium.RIFCSPLOWO2.02.FULL.63.210:0.03312829013042329,(Pseudomonadales.bacterium.RIFCSPLOWO2.12.59.9:0.04743482100197971,Pseudomonadales.bacterium.RIFCSPLOWO2.12.60.38:0.02859082765363752)78:0.011830887444193472)100:0.026048543051246487)86:0.0125071046969647)53:0.01060557169215004)100:0.046435571631613604)100:0.07965805232280654)100:0.03375896263997147,(((Bacteria.Proteobacteria.Gammaproteobacteria.gamma.proteobacterium.NOR51.B.scf.1109846220923.genomic.scaffold:0.12372589635081832,(Bacteria.Proteobacteria.Gammaproteobacteria.Alteromonadales.Alteromonadaceae.Haliea.salexigens.DSM.19537:0.08038188992210449,(Bacteria.Proteobacteria.Gammaproteobacteria.Alteromonadales.Alteromonadaceae.Haliea.rubra.CM41.15a.DSM.19751:0.0847649510658206,Bacteria.Proteobacteria.Gammaproteobacteria.unclassified.Gammaproteobacteria.OMG.group.OM60.clade.Congregibacter.litoralis.KT71:0.09264529698238633)88:0.023327254992665303)94:0.02433124157834321)97:0.06515114096109054,(Bacteria.Proteobacteria.Gammaproteobacteria.Pseudomonadales.unclassified.Pseudomonadales.Dasania.marina.DSM.21967:0.11814543692095958,(Bacteria.Proteobacteria.Gammaproteobacteria.Alteromonadales.Alteromonadaceae.Melitea.salexigens.DSM.19753:0.021492466929807552,Bacteria.Proteobacteria.Gammaproteobacteria.unclassified.Gammaproteobacteria.Spongiibacter.tropicus.DSM.19543:0.02435550902758221)98:0.07370909719077812)97:0.03357327726613102)94:0.045221804240037855,(('Bacteria.Proteobacteria.Gammaproteobacteria.Alteromonadales.Alteromonadaceae.Alteromonas.sp..S89':0.09617803287776217,((Bacteria.Proteobacteria.Gammaproteobacteria.Alteromonadales.Alteromonadaceae.Saccharophagus.degradans.2.40:0.07232673838886328,(Bacteria.Proteobacteria.Gammaproteobacteria.Alteromonadales.Alteromonadales.genera.incertae.sedis.Teredinibacter.turnerae.T7902:0.046219422471462046,'Bacteria.Proteobacteria.Gammaproteobacteria.Pseudomonadales.B..setacea.BS12':0.05095054435461499)98:0.028816481281310757)98:0.0497086142559342,(Bacteria.Proteobacteria.Gammaproteobacteria.unclassified.Gammaproteobacteria.Simiduia.agarivorans.SA1:0.07749301053365354,(Bacteria.Proteobacteria.Gammaproteobacteria.Pseudomonadales.Pseudomonadaceae.Cellvibrio.japonicus.Ueda107:0.08070394200652586,(Bacteria.Proteobacteria.Gammaproteobacteria.Alteromonadales.Alteromonadales.genera.incertae.sedis.Gilvimarinus.chinensis.DSM.19667:0.05682491791687916,Bacteria.Proteobacteria.Gammaproteobacteria.Alteromonadales.Alteromonadaceae.Marinimicrobium.agarilyticum.DSM.16975:0.06583454403762268)87:0.020052086990414164)100:0.03111638892931312)70:0.014253089849039169)72:0.014869016426001025)94:0.024804336825794193,(Candidatus.Hydrogenedentes.bacterium.NORP432:0.1456348332263464,Bacteria.Proteobacteria.Gammaproteobacteria.unclassified.Gammaproteobacteria.Porticoccus.hydrocarbonoclasticus.MCTG13d:0.005755067690384585)71:0.12923457181626397)74:0.025276396443898896)82:0.04710449079396328)42:0.01903979794622046)62:0.025073506525710165,(K.Offshore.80m.m1.177:0.30518439975505496,(Bacteria.Proteobacteria.Gammaproteobacteria.Oceanospirillales.Alcanivoracaceae.Alcanivorax.borkumensis.SK2:0.16432679653063387,(Bacteria.Proteobacteria.Gammaproteobacteria.Pseudomonadales.Moraxellaceae.Perlucidibaca.piscinae.DSM.21586:0.10222712718773375,((Bacteria.Proteobacteria.Gammaproteobacteria.Pseudomonadales.Moraxellaceae.Alkanindiges.illinoisensis.DSM.15370:0.048575335900643335,(KiloMoana.mx.bin.098:0.0015192732638436013,Bacteria.Proteobacteria.Gammaproteobacteria.Pseudomonadales.Moraxellaceae.Acinetobacter.baumannii.AB30:0.009850394846945498)100:0.05402530071246181)100:0.04196342160986832,(Bacteria.Proteobacteria.Gammaproteobacteria.Pseudomonadales.Moraxellaceae.Enhydrobacter.aerosaccus.SK60:0.0706050551405677,(Bacteria.Proteobacteria.Gammaproteobacteria.Pseudomonadales.Moraxellaceae.Psychrobacter.cryohalolentis.K5:0.0888021721837764,Bacteria.Proteobacteria.Gammaproteobacteria.Pseudomonadales.Moraxellaceae.Moraxella.Moraxella.Moraxella.catarrhalis.25240:0.06976513271118634)76:0.030248926485403782)100:0.1150288248733542)100:0.0698472449093539)100:0.11642549828598403)100:0.05301513461324081)21:0.030225067543622863)13:0.021673046024787368)72:0.034786199928213524)70:0.028743976928653492)24:0.017081897035949645)33:0.01585334049659659)55:0.018304178550658357,(('Bacteria.Proteobacteria.Gammaproteobacteria.Thiotrichales.Piscirickettsiaceae.Cycloclasticus.sp..P1':0.2853973123389011,((((KiloMoana.m2.bin.109:0.000001,Abe.m1.bin.012:0.000001)100:0.000629,TahiMoana.co.bin.012:0.000639)100:0.16374260322530843,((Bacteria.Proteobacteria.Gammaproteobacteria.Methylococcales.Methylococcaceae.Methylosarcina.lacus.LW14:0.08172383067145939,((Bacteria.Proteobacteria.Gammaproteobacteria.Methylococcales.Methylococcaceae.Methyloglobulus.morosus.KoM1:0.04958895629134341,M.DeepCast.65m.m1.284:0.0772342319045034)100:0.057677450038608136,(('TBepi.metabat.8031.2582580646.Proteobacteria.Gammaproteobacteria.Methylococcales':0.0666671288984877,Bacteria.Proteobacteria.Gammaproteobacteria.Methylococcales.Methylococcaceae.Methylovulum.miyakonense.HT12:0.06637266712609202)74:0.022304653504913396,(Bacteria.Proteobacteria.Gammaproteobacteria.Methylococcales.Methylococcaceae.Methylobacter.tundripaludum.2122:0.04452224610045219,('TBhypo.metabat.3552.2582580677.Proteobacteria.Gammaproteobacteria.Methylococcales':0.08328432359774851,'TBhypo.metabat.2062.v2.2593339178.Proteobacteria.Gammaproteobacteria.Methylococcales':0.0572323368455554)100:0.024672258659852453)80:0.02022544626329914)53:0.015550426743834667)85:0.020946519684971854)100:0.055090506279688034,((Bacteria.Proteobacteria.Gammaproteobacteria.Methylococcales.Methylococcaceae.Methylomonas.mecanica.MC09:0.06311126399519384,M.DeepCast.65m.mx.187:0.14797620432299707)100:0.05427415205145314,Bacteria.Proteobacteria.Gammaproteobacteria.Methylococcales.Methylococcaceae.Methylomarinum.vadi.IT.4:0.0875929423860704)100:0.04225118234482239)100:0.04130388801481977)100:0.09219821911948767,(((Bacteria.Proteobacteria.Gammaproteobacteria.Methylococcales.Methylococcaceae.Methylocaldum.szegediense.O.12:0.12920470994029887,(K.DeepCast.150m.m1.262:0.17649113829911656,M.DeepCast.65m.mx.143:0.20565861649507156)81:0.034947862629701065)96:0.03784867609491993,(Bacteria.Proteobacteria.Gammaproteobacteria.Methylococcales.Methylococcaceae.Methylococcus.capsulatus.Bath:0.1808071703774785,M.DeepCast.65m.m1.270:0.2029309730094817)91:0.04223927200034994)100:0.07721499622741912,Bacteria.Proteobacteria.Gammaproteobacteria.Methylococcales.Methylococcaceae.Methylohalobius.crimeensis.10Ki:0.24258100844740627)67:0.032504435968852)31:0.03575249969849548)100:0.05935368964197618,(Bacteria.Proteobacteria.Gammaproteobacteria.Thiotrichales.Piscirickettsiaceae.Methylophaga.frappieri.JAM7:0.21830746136358803,Bacteria.Proteobacteria.Gammaproteobacteria.Chromatiales.Chromatiaceae.Nitrosococcus.oceani.C.107.ATCC.19707:0.2642921419848716)99:0.07421132925424345)18:0.02449494991419998)8:0.01574857729904222)6:0.017469390849532473)8:0.02408875894316953,(Bacteria.Proteobacteria.Gammaproteobacteria.unclassified.Gammaproteobacteria.Thiohalomonas.denitrificans.HLD2:0.19895435595393884,(((Bacteria.Proteobacteria.Gammaproteobacteria.Chromatiales.Halothiobacillaceae.Halothiobacillus.neapolitanus.c2:0.3241953164005107,(Bacteria.Proteobacteria.Gammaproteobacteria.Thiotrichales.Thiotrichaceae.Leucothrix.mucor.DSM.2157:0.19819800264667142,Bacteria.Proteobacteria.Gammaproteobacteria.Thiotrichales.Thiotrichaceae.Thiothrix.flexilis.DSM.14609:0.18377356462650374)100:0.09006107989582812)40:0.03558979508875648,((Bacteria.Proteobacteria.Gammaproteobacteria.Chromatiales.Ectothiorhodospiraceae.Thiorhodospira.sibirica.A12.ATCC.700588:0.1447103967914647,(Bacteria.Proteobacteria.Gammaproteobacteria.Chromatiales.Ectothiorhodospiraceae.Halorhodospira.halochloris.A:0.0700750939507282,'Bacteria.Proteobacteria.Gammaproteobacteria.Chromatiales.Ectothiorhodospiraceae.Ectothiorhodospira.sp..PHS.1':0.06127330419912114)100:0.055533277389711255)98:0.04180884876170854,Bacteria.Proteobacteria.Gammaproteobacteria.Chromatiales.Ectothiorhodospiraceae.Thioalkalivibrio.nitratireducens.DSM.14787:0.25201977607553516)100:0.07180256969777732)19:0.03972953020204173,(((Bacteria.Proteobacteria.Gammaproteobacteria.Xanthomonadales.Algiphilaceae.Algiphilus.aromaticivorans.DG1253:0.22912635852427998,(Bacteria.Proteobacteria.Gammaproteobacteria.Xanthomonadales.Sinobacteraceae.Polycyclovorans.algicola.TG408:0.19784151128936078,(Bacteria.Proteobacteria.Gammaproteobacteria.Xanthomonadales.Sinobacteraceae.Nevskia.ramosa.DSM.11499:0.16624101474298758,((Bacteria.Proteobacteria.Gammaproteobacteria.unclassified.Gammaproteobacteria.Solimonas.soli.DSM.21787:0.02491741224473376,Bacteria.Proteobacteria.Gammaproteobacteria.Xanthomonadales.Sinobacteraceae.Singularimonas.variicoloris.DSM.15731:0.023403914535160553)100:0.11630784695559004,Bacteria.Proteobacteria.Gammaproteobacteria.Xanthomonadales.Sinobacteraceae.Hydrocarboniphaga.effusa.AP103:0.13906538957071746)92:0.034381578881010455)83:0.04218439680962516)100:0.08670504837153481)100:0.10902946779353506,Bacteria.Proteobacteria.Gammaproteobacteria.Salinisphaerales.Salinisphaeraceae.Salinisphaera.shabanensis.E1L3A:0.2745659610965836)88:0.0629836767255445,((Bacteria.Proteobacteria.Gammaproteobacteria.Chromatiales.Ectothiorhodospiraceae.Alkalilimnicola.ehrlichii.MLHE.1:0.14894141100674751,(Bacteria.Proteobacteria.Gammaproteobacteria.Chromatiales.Ectothiorhodospiraceae.Nitrococcus.mobilis.Nb.231:0.18209313805257565,(Bacteria.Proteobacteria.Gammaproteobacteria.Chromatiales.Ectothiorhodospiraceae.Arhodomonas.aquaeolei.DSM.8974:0.11620786604899669,Bacteria.Proteobacteria.Gammaproteobacteria.Chromatiales.Ectothiorhodospiraceae.Ectothiorhodospiraceae.bacterium.M19.40:0.15969328383032844)99:0.039249259919337476)100:0.05298712095389213)100:0.08404622519194538,Bacteria.Proteobacteria.Gammaproteobacteria.Chromatiales.Ectothiorhodospiraceae.Thiohalospira.halophilus.HL3:0.23673513400048862)40:0.028444117006688252)38:0.021787003980540565)6:0.01759557101808973)3:0.01954807982591511)1:0.02417627158301805,((Abe.mx.bin.084:0.18356189001093837,((Mariner.m1.bin.032:0.000001,Abe.mx.bin.078:0.000001)38:0.0030622043387880105,TahiMoana.m2.bin.009:0.004711431426572599)100:0.06192553199668982)100:0.36658646582736143,((K.DeepCast.100m.m2.315:0.19340659919816572,K.Offshore.80m.m2.176:0.1999733140026212)100:0.06446797517249614,(((M.DeepCast.65m.mx.133:0.0906682220697621,M.DeepCast.100m.m1.014:0.10129244514251168)100:0.04348436686397328,Gammaproteobacteria.bacterium.RBG.16.66.13:0.1324955823035916)100:0.08369157351064871,(((K.Offshore.80m.m2.057:0.05065771407660602,((M.DeepCast.65m.mx.134:0.000842,M.DeepCast.100m.m2.072:0.000421)95:0.000001,K.Offshore.120m.m1.194:0.013988101327042646)100:0.019161156768145116)95:0.020444372075693273,(((((M.surface.8.m1.253:0.000001,M.DeepCast.10m.m1.110:0.000001)90:0.000001,(((M.surface.6.m2.085:0.000001,(M.surface.10.mx.057:0.01214540701565392,K.Offshore.0m.mx.160:0.004463212875266631)57:0.000001)12:0.000001,M.DeepCast.100m.mx.044:0.000001)6:0.000001,M.surface.9.m2.039:0.000001)54:0.0021164203679786553)49:0.000861,K.Offshore.surface.m1.044:0.0010778510614453118)62:0.004264230093387944,((K.Offshore.40m.m1.011:0.007580508635609995,((M.surface.6.mx.073:0.001604292650279504,M.surface.9.mx.064:0.000001)17:0.000001,((M.DeepCast.100m.m1.331:0.000790,(((M.surface.7.m1.262:0.0010159925206969511,M.surface.9.m2.068:0.000001)95:0.000001,K.DeepCast.250m.m1.004:0.000001)88:0.001429909290903364,K.DeepCast.35m.m1.077:0.000001)36:0.000001)64:0.000001,K.DeepCast.150m.m1.089:0.000001)70:0.006252904439583595)92:0.0034275525962796927)69:0.012764699678037061,((K.Offshore.120m.m2.034:0.000001,K.Offshore.80m.m1.208:0.0012686894514168934)99:0.007219702992143251,(K.Offshore.0m.mx.117:0.0031232068368240995,(K.Offshore.40m.mx.227:0.0011949023059814046,K.Offshore.surface.m1.032:0.000001)83:0.0010722516106862479)37:0.0013000836110563796)31:0.000361)48:0.002153826498418443)97:0.009397714567160431,(K.DeepCast.100m.m2.290:0.004558590860192169,((K.DeepCast.65m.m1.161:0.000001,M.surface.9.mx.037:0.000001)100:0.000001,K.DeepCast.300m.m2.070:0.0158248523808866)99:0.02769555975325133)63:0.014714926532247485)64:0.018725818235604486)36:0.011825822840608513,'MEint.metabat.9104.2582580609.Proteobacteria.Gammaproteobacteria.Xanthomonadales':0.04893738047099072)100:0.13873615954019014)100:0.1397324356941243)82:0.047192312587185814)85:0.06798346348689233)1:0.0177564203524172)89:0.03092399865813622,((('Gammaproteobacteria.bacterium.E01.OSU.003':0.013740027194163451,((KiloMoana.m2.bin.134:0.0015783308563679377,(Mariner.mx.bin.0672:0.000001,Abe.m1.bin.006:0.000001)78:0.008606070890525785)94:0.006081376481530842,Mariner.mx.bin.067:0.1431939958994506)87:0.015475335480580776)100:0.18161810508571796,(((Abe.m1.bin.018:0.005687142427263314,((Mariner.m2.bin.097:0.000001,TahiMoana.m2.bin.092:0.000001)37:0.000001,KiloMoana.m2.bin.070:0.000001)95:0.000001)96:0.000470,TuiMalila.m2.bin.023:0.002457228632974706)100:0.02191201256780273,('Gammaproteobacteria.bacterium.E01.OSU.005':0.05391097201175765,KiloMoana.m2.bin.150:0.02369266292687411)83:0.01419162702939647)100:0.1470834452125631)100:0.18542715147148625,((Candidatus.Muproteobacteria.bacterium.RBG.16.64.11:0.1375516762087181,Candidatus.Muproteobacteria.bacterium.RBG.19FT.COMBO.61.10:0.12844732554277938)94:0.04732750999954449,(Candidatus.Muproteobacteria.bacterium.RBG.16.60.9:0.17986655528800455,(Candidatus.Muproteobacteria.bacterium.RBG.16.62.13:0.22362990053228993,((Candidatus.Muproteobacteria.bacterium.RBG.16.64.10:0.11946440864205132,(Candidatus.Muproteobacteria.bacterium.RBG.16.65.34:0.11189228720527389,Candidatus.Muproteobacteria.bacterium.RIFCSPHIGHO2.01.FULL.65.16:0.11130865449802085)83:0.03341425248365493)39:0.02400093740718079,Candidatus.Muproteobacteria.bacterium.RIFCSPHIGHO2.12.FULL.60.33:0.12134403809581373)31:0.02342544094663168)68:0.027427465160567266)100:0.070294056315789)100:0.08268258713486176)99:0.055786838074323164)46:0.02352886628784745)22:0.05736761895226383,(Bacteria.Proteobacteria.Gammaproteobacteria.Acidithiobacillales.Acidithiobacillaceae.Acidithiobacillus.ferrivorans.SS3:0.2623299822364147,Bacteria.Proteobacteria.Gammaproteobacteria.Acidithiobacillales.Thermithiobacillaceae.Thermithiobacillus.tepidarius.DSM.3134:0.1528148530130382)100:0.11325347773783623)23:0.10558937288548886)24:0.14171378569922544)4:0.032231505983792985,(((((((((((Alphaproteobacteria.bacterium.RIFOXYD12.FULL.60.8:0.20344012221115015,((Bacteria.Proteobacteria.Alphaproteobacteria.Rhodospirillales.Rhodospirillaceae.Rhodospirillum.rubrum.S1.ATCC.11170:0.154022622428291,(Bacteria.Proteobacteria.Alphaproteobacteria.Rhodospirillales.Rhodospirillaceae.Caenispirillum.salinarum.AK4:0.13518686515533895,Bacteria.Proteobacteria.Alphaproteobacteria.Rhodospirillales.Rhodospirillaceae.Novispirillum.itersonii.ATCC.12639:0.13005067063654963)53:0.030775538848897277)87:0.02655422289905296,K.Offshore.80m.m2.101:0.26364748831182494)75:0.02924252713008535)88:0.042663429946910636,((Bacteria.Proteobacteria.Alphaproteobacteria.Rhizobiales.Methylocystaceae.Terasakiella.pusilla.DSM.6293:0.17975523323529563,Bacteria.Proteobacteria.Alphaproteobacteria.Rhodospirillales.Rhodospirillaceae.Thalassospira.profundimaris.WP0211:0.1992603987557202)81:0.05435586620608257,((TahiMoana.co.bin.0572:0.01084240714248974,KiloMoana.m2.bin.132:0.000001)99:0.3065131739541411,((CG15.BIG.FIL.POST.REV.8.21.14.020.Rhodospirillales.66.15:0.16696371945734323,Rhodospirillales.bacterium.RIFCSPLOWO2.01.FULL.65.14:0.18473125999568873)88:0.04380397845747863,(Rhodospirillales.bacterium.RIFCSPLOWO2.12.FULL.58.28:0.1841770982652251,(M.DeepCast.65m.m1.275:0.09111926182123353,(Rhodospirillales.bacterium.RIFCSPLOWO2.12.FULL.67.15:0.05340590653979804,(M.DeepCast.65m.m2.266:0.0027055005232108353,(K.Offshore.80m.m1.082:0.0031992753576250976,K.DeepCast.65m.m1.262:0.000001)100:0.011599019727801085)100:0.05573629997013696)100:0.042043587474410726)100:0.1432547776078419)60:0.028522217886609358)92:0.03784500401378521)31:0.024820913067865824)29:0.0217108489685649)11:0.023324635988384745,(((M.DeepCast.50m.m2.221:0.26856545846983715,(KiloMoana.m1.bin.016:0.3011368762480786,(Abe.m1.bin.007:0.0011332730863471419,((KiloMoana.m2.bin.033:0.00628342983870267,Mariner.m2.bin.059:0.004397891201742832)46:0.000213,TahiMoana.m2.bin.065:0.0012264928952738785)41:0.0022593704060576147)100:0.10120858956437662)96:0.13959311921236983)38:0.04477443106555379,(Bacteria.Proteobacteria.Alphaproteobacteria.unclassified.Alphaproteobacteria.Geminicoccus.roseus.DSM.18922:0.28719579333418865,(K.Offshore.80m.m1.1443:0.17966649118776146,Bacteria.Proteobacteria.Alphaproteobacteria.Rhodospirillales.Rhodospirillaceae.Tistrella.mobilis.KA081020.065:0.1395137007579339)43:0.055964183907804)37:0.053601222192590114)12:0.01907312216361623,((((Bacteria.Proteobacteria.Alphaproteobacteria.Rhizobiales.Methylobacteriaceae.Meganema.perideroedes.DSM.15528:0.19625742824371883,(CG18.big.fil.WC.8.21.14.2.50.Rhodobacterales.71.9:0.15988652910098988,(('Bacteria.Proteobacteria.Alphaproteobacteria.Rhodobacterales.Rhodobacteraceae.Defluviimonas.sp..20V17':0.06353437092031933,((((Bacteria.Proteobacteria.Alphaproteobacteria.Rhodobacterales.Rhodobacteraceae.Catellibacterium.nectariphilum.DSM.15620:0.06569011087777588,(K.DeepCast.35m.m1.317:0.000886,M.DeepCast.100m.m1.138:0.000001)100:0.10473242525435067)53:0.018941166649020236,(((CG1.02.FULL.Rhodobacterales.66.167:0.07477539521686127,(K.Offshore.40m.m1.238:0.06073855368911607,Rhodobacterales.bacterium.RIFCSPHIGHO2.12.FULL.62.75:0.03992616023605544)99:0.019664052069256588)31:0.01211673125164392,Rhodobacteraceae.bacterium.GWF1.65.7:0.05394277720539531)25:0.018449656603503506,Bacteria.Proteobacteria.Alphaproteobacteria.Rhodobacterales.Rhodobacteraceae.Pseudorhodobacter.ferrugineus.DSM.5888:0.07957912136081502)100:0.027784252415544497)47:0.013671176052963308,(Bacteria.Proteobacteria.Alphaproteobacteria.Rhodobacterales.Rhodobacteraceae.Rhodobacter.capsulatus.SB1003:0.06871492142532531,Bacteria.Proteobacteria.Alphaproteobacteria.Rhodobacterales.Rhodobacteraceae.Thioclava.pacifica.DSM.10166:0.060089817179932226)54:0.019309253076168265)37:0.009432169412356473,(Bacteria.Proteobacteria.Alphaproteobacteria.Rhodobacterales.Rhodobacteraceae.Haematobacter.missouriensis.CCUG.52307:0.06614930437961952,(M.DeepCast.400m.m1.328:0.049798390044413665,Bacteria.Proteobacteria.Alphaproteobacteria.Rhodobacterales.Rhodobacteraceae.Paracoccus.denitrificans.PD1222.1:0.04489360559085043)100:0.0452070237204496)25:0.01216709859481302)47:0.01528712481679384)100:0.029973673998156203,((Bacteria.Proteobacteria.Alphaproteobacteria.Rhodobacterales.Rhodobacteraceae.Wenxinia.marina.DSM.24838:0.06829607694165052,(Bacteria.Proteobacteria.Alphaproteobacteria.Rhodobacterales.Rhodobacteraceae.Rubellimicrobium.thermophilum.DSM.16684:0.13061202957188334,Bacteria.Proteobacteria.Alphaproteobacteria.Rhodobacterales.Rhodobacteraceae.Ketogulonigenium.vulgarum.WSH.001:0.08108876330788384)94:0.02606201997513713)83:0.019242463131501353,(((Bacteria.Proteobacteria.Alphaproteobacteria.Rhodobacterales.Rhodobacteraceae.Oceanicola.granulosus.HTCC2516:0.06855512808460507,(Bacteria.Proteobacteria.Alphaproteobacteria.Rhodobacterales.Rhodobacteraceae.Oceaniovalibus.guishaninsula.JLT2003:0.05972240338321422,'Bacteria.Proteobacteria.Alphaproteobacteria.Rhodobacterales.Rhodobacteraceae.Maribius.sp..MOLA.401':0.0884418453073299)100:0.03847159110548137)92:0.021040205350236096,(((Bacteria.Proteobacteria.Alphaproteobacteria.Rhodobacterales.Rhodobacteraceae.Planktomarina.temperata.RCA23.DSM.22400.RCA23:0.08951835437853672,Bacteria.Proteobacteria.Alphaproteobacteria.Rhodobacterales.Rhodobacteraceae.Nereida.ignava.DSM.16309:0.07242759711268576)62:0.0182308875500925,((Bacteria.Proteobacteria.Alphaproteobacteria.Rhodobacterales.Rhodobacteraceae.Octadecabacter.arcticus.238:0.08956051598682624,'Bacteria.Proteobacteria.Alphaproteobacteria.Rhodobacterales.Rhodobacteraceae.Roseobacter.Thalassiobium.sp..R2A62.genomic.scaffold.scf.1112329232034':0.05488331818723635)51:0.021692416315577834,(Bacteria.Proteobacteria.Alphaproteobacteria.Rhodobacterales.Rhodobacteraceae.Thalassobacter.arenae.DSM.19593:0.07556755221405709,(Bacteria.Proteobacteria.Alphaproteobacteria.Rhodobacterales.Rhodobacteraceae.Sedimentitalea.cNanh.4411:0.045137065040095514,(('Bacteria.Proteobacteria.Alphaproteobacteria.Rhodobacterales.Rhodobacteraceae.Sulfitobacter.sp..NAS.14.1':0.03042697338130873,Bacteria.Proteobacteria.Alphaproteobacteria.Rhodobacterales.Rhodobacteraceae.Oceanibulbus.indolifex.HEL.45.unfinished.sequence:0.03823591536449111)78:0.013230784355463321,Bacteria.Proteobacteria.Alphaproteobacteria.Rhodobacterales.Rhodobacteraceae.Roseobacter.litoralis.Och.149:0.0415597996796806)100:0.016877066638714133)94:0.022453794366222635)12:0.012991815689593178)6:0.012697811817803384)3:0.014241350299470046,((('Bacteria.Proteobacteria.Alphaproteobacteria.Rhodobacterales.Rhodobacteraceae.Celeribacter.sp..P73.complete.genome':0.07467726525289375,('Bacteria.Proteobacteria.Alphaproteobacteria.Rhodobacterales.Rhodobacteraceae.Maritimibacter.sp..HL.12':0.08138722094492268,(('Bacteria.Proteobacteria.Alphaproteobacteria.Rhodobacterales.Rhodobacteraceae.Jannaschia.sp..CCS1':0.09314192755772233,CG17.big.fil.post.rev.8.21.14.2.50.Rhodobacteraceae.65.11:0.06594536271333773)49:0.018297542086194163,(Bacteria.Proteobacteria.Alphaproteobacteria.Rhodobacterales.Rhodobacteraceae.Actibacterium.mucosum.KCTC.23349:0.07047057423422576,Bacteria.Proteobacteria.Alphaproteobacteria.Rhodobacterales.Rhodobacteraceae.Dinoroseobacter.shibae.DFL.12:0.06350182684506667)76:0.019519449150107615)36:0.010540399886497465)19:0.008200818838816737)21:0.013014588591428122,(('Bacteria.Proteobacteria.Alphaproteobacteria.Rhodobacterales.Rhodobacteraceae.Roseivivax.sp..22II.s10s':0.08796301455707001,(Bacteria.Proteobacteria.Alphaproteobacteria.Rhodobacterales.Rhodobacteraceae.Sagittula.stellata.E.37.unfinished.sequence:0.07318553092948532,('Bacteria.Proteobacteria.Alphaproteobacteria.Rhodobacterales.Rhodobacteraceae.Citreicella.sp..SE45':0.026587192387427017,(Bacteria.Proteobacteria.Alphaproteobacteria.Rhodobacterales.Rhodobacteraceae.Salipiger.mucosus.DSM.16094.scaffold.version:0.05227942980999423,Bacteria.Proteobacteria.Alphaproteobacteria.Rhodobacterales.Rhodobacteraceae.Pelagibaca.bermudensis.HTCC2601:0.017036190597380152)69:0.015174200039816732)98:0.024120959896456906)89:0.019576335243734366)100:0.02714120438116696,(CG17.big.fil.post.rev.8.21.14.2.50.Rhodobacteraceae.63.15:0.028172693356297795,'Bacteria.Proteobacteria.Alphaproteobacteria.Rhodobacterales.Rhodobacteraceae.Roseovarius.sp..217':0.01962763341033824)100:0.05356951988822711)97:0.02223644986935147)3:0.004825005515536329,(Bacteria.Proteobacteria.Alphaproteobacteria.Rhodobacterales.Rhodobacteraceae.Sediminimonas.qiaohouensis.DSM.21189:0.08772635712488297,(Bacteria.Proteobacteria.Alphaproteobacteria.Rhodobacterales.Rhodobacteraceae.Donghicola.xiamenensis.DSM.18339:0.03699619078515326,(('Bacteria.Proteobacteria.Alphaproteobacteria.Rhodobacterales.Rhodobacteraceae.Phaeobacter.gallaeciensis.2.10':0.0217423103108616,(Bacteria.Proteobacteria.Alphaproteobacteria.Rhodobacterales.Rhodobacteraceae.cArct.4215:0.049603732294290825,Bacteria.Proteobacteria.Alphaproteobacteria.Rhodobacterales.Rhodobacteraceae.cMeth.4145:0.022389917888754773)97:0.016773889376295426)100:0.028736505144210778,Bacteria.Proteobacteria.Alphaproteobacteria.Rhodobacterales.Rhodobacteraceae.Silicibacter.pomeroyi.DSS.3:0.04667554646278482)65:0.013079300618055179)89:0.022578473509193397)11:0.008369221646482128)1:0.008182370007027373)12:0.010324226753094745)31:0.017230824102675957,Bacteria.Proteobacteria.Alphaproteobacteria.Rhodobacterales.Rhodobacteraceae.Loktanella.vestfoldensis.SKA53:0.10023035198211527)68:0.014714169095014107)95:0.027133384255272563)100:0.08586459131900792)100:0.06108269577967729)99:0.07582172735491088,(((Bacteria.Proteobacteria.Alphaproteobacteria.unclassified.Alphaproteobacteriar.Canditatus.Phaeomarinobacter.ectocarpi.Ec32:0.17455284555822637,Bacteria.Proteobacteria.Alphaproteobacteria.Rhizobiales.Phyllobacteriaceae.Parvibaculum.lavamentivorans.DS.1:0.15669789902524012)90:0.04233473915624719,(((K.Offshore.80m.m2.146:0.3110994274415111,'Bacteria.Proteobacteria.Alphaproteobacteria.unclassified.Alphaproteobacteria.Thermopetrobacter.sp..TC1':0.17498040809763538)17:0.06789906878536334,((Alphaproteobacteria.bacterium.RBG.16.64.48:0.06016518579770458,M.DeepCast.65m.m2.016:0.06284710111624636)100:0.13035004518618654,(Bacteria.Proteobacteria.Alphaproteobacteria.Rhizobiales.Hyphomicrobiaceae.Hyphomicrobium.nitrativorans.NL23:0.20402725472487582,Bacteria.Proteobacteria.Alphaproteobacteria.Rhizobiales.Hyphomicrobiaceae.Rhodomicrobium.vannielii.ATCC.17100:0.16462505925474957)74:0.03268473873416555)87:0.031606375331395764)3:0.02487212657545923,((((Bacteria.Proteobacteria.Alphaproteobacteria.Rhizobiales.Hyphomicrobiaceae.Maritalea.myrionectae.DSM.19524:0.10193572875965895,Bacteria.Proteobacteria.Alphaproteobacteria.Rhizobiales.Hyphomicrobiaceae.Cucumibacter.marinus.DSM.18995:0.08132493819599818)100:0.0334349627050079,(('Bacteria.Proteobacteria.Alphaproteobacteria.Rhizobiales.Hyphomicrobiaceae.Devosia.sp..17.2.E.8':0.07488832357131336,Bacteria.Proteobacteria.Alphaproteobacteria.Rhizobiales.unclassified.Rhizobiales.Vasilyevaea.enhydra.ATCC.23634:0.08721215643843516)100:0.08106876449912415,Bacteria.Proteobacteria.Alphaproteobacteria.Rhizobiales.Hyphomicrobiaceae.Pelagibacterium.halotolerans.B2:0.09311632619164545)89:0.034921729411237834)100:0.10357960668173227,Bacteria.Proteobacteria.Alphaproteobacteria.Rhizobiales.Rhodobiaceae.Afifella.pfennigii.DSM.17143:0.16603211100914228)56:0.027311669799948923,((((Bacteria.Proteobacteria.Alphaproteobacteria.Rhizobiales.Aurantimonadaceae.Aurantimonas.ureilytica.DSM.18598:0.07944082790286044,(Bacteria.Proteobacteria.Alphaproteobacteria.Rhizobiales.Aurantimonadaceae.Aurantimonas.manganoxydans.SI85.9A1:0.0575863207326921,Bacteria.Proteobacteria.Alphaproteobacteria.Rhizobiales.Aurantimonadaceae.Fulvimarina.pelagi.HTCC2506.unfinished.sequence:0.09854462034286016)97:0.02852433717667946)100:0.04774160674564287,(('Bacteria.Proteobacteria.Alphaproteobacteria.Rhodobacterales.Rhodobacteraceae.Ahrensia.sp..13.GOM.1096m':0.16171380531801027,(Bacteria.Proteobacteria.Alphaproteobacteria.Rhizobiales.Aurantimonadaceae.Martelella.mediterranea.DSM.17316:0.09248101084027116,(Bacteria.Proteobacteria.Alphaproteobacteria.Rhizobiales.Phyllobacteriaceae.Hoeflea.phototrophica.DFL.43:0.08530203028721628,(((Bacteria.Proteobacteria.Alphaproteobacteria.Rhizobiales.Rhizobiaceae.SinorhizobiumEnsifer.group.Ensifer.meliloti.GR4:0.021117812001912206,Bacteria.Proteobacteria.Alphaproteobacteria.Rhizobiales.Rhizobiaceae.SinorhizobiumEnsifer.group.Ensifer.adhaerens.OV14:0.019469391413422077)97:0.015969476027630325,(Bacteria.Proteobacteria.Alphaproteobacteria.Rhizobiales.Rhizobiaceae.Shinella.zoogleoides.DD12.SHLA:0.0421120473164982,('Bacteria.Proteobacteria.Alphaproteobacteria.Rhizobiales.Rhizobiaceae.RhizobiumAgrobacterium.group.Rhizobium.leguminosarum.bv..trifolii.CB782':0.05127820994823473,('Bacteria.Proteobacteria.Alphaproteobacteria.Rhizobiales.Rhizobiaceae.Neorhizobium.galegae.bv..orientalis.HAMBI.540':0.04175412573326165,'Bacteria.Proteobacteria.Alphaproteobacteria.Rhizobiales.Rhizobiaceae.RhizobiumAgrobacterium.group.Agrobacterium.sp..H13.3':0.045268638468011435)64:0.016114343762873684)69:0.014846042872755927)31:0.008426871206544728)93:0.01972304481501652,Bacteria.Proteobacteria.Alphaproteobacteria.Rhizobiales.Rhizobiaceae.Candidatus.Liberibacter.americanus.Sao.Paulo:0.4915041911920124)54:0.011369857691000185)51:0.02368236570738791)94:0.03619296596357424)81:0.027461766608393834,((('Bacteria.Proteobacteria.Alphaproteobacteria.Rhizobiales.Phyllobacteriaceae.Chelativorans.sp..BNC1':0.0640084732587427,Bacteria.Proteobacteria.Alphaproteobacteria.Rhizobiales.Phyllobacteriaceae.Nitratireductor.aquibiodomus.JCM.21793:0.055285637318388314)100:0.03906877266859343,((Bacteria.Proteobacteria.Alphaproteobacteria.Rhizobiales.Phyllobacteriaceae.Pseudaminobacter.salicylatoxidans.KCT001:0.03964807479877219,(Bacteria.Proteobacteria.Alphaproteobacteria.Rhizobiales.Phyllobacteriaceae.Aquamicrobium.defluvii.W13Z1:0.05212876362166652,Bacteria.Proteobacteria.Alphaproteobacteria.Rhizobiales.Phyllobacteriaceae.Mesorhizobium.australicum.WSM2073:0.05505467107049533)99:0.02283054644834337)100:0.022393274115807493,('Bacteria.Proteobacteria.Alphaproteobacteria.Rhizobiales.Phyllobacteriaceae.Aliihoeflea.sp..2WW':0.07460677419041639,'Bacteria.Proteobacteria.Alphaproteobacteria.Rhizobiales.Phyllobacteriaceae.Aminobacter.sp..J41':0.062394697390581566)88:0.019637080041046584)94:0.018091131450144182)100:0.029524853962184183,(Bacteria.Proteobacteria.Alphaproteobacteria.Rhizobiales.Bartonellaceae.Bartonella.clarridgeiae.73:0.14615261172765903,('Bacteria.Proteobacteria.Alphaproteobacteria.Rhizobiales.Phyllobacteriaceae.Phyllobacterium.sp..YR531':0.06332106301614804,((Bacteria.Proteobacteria.Alphaproteobacteria.Rhizobiales.Brucellaceae.Ochrobactrum.anthropi.ATCC.49188.1:0.012767173313765756,Bacteria.Proteobacteria.Alphaproteobacteria.Rhizobiales.Brucellaceae.Brucella.abortus.A13334:0.013242805903666888)100:0.033555154368102524,'Bacteria.Proteobacteria.Alphaproteobacteria.Rhizobiales.Brucellaceae.Pseudochrobactrum.sp..AO18b':0.059386192155463924)97:0.017458361864783445)62:0.01483214140124689)99:0.027805017151225853)97:0.02294943136167915)86:0.018392387448485703)100:0.07469873791888793,((Bacteria.Proteobacteria.Alphaproteobacteria.Rhizobiales.Hyphomicrobiaceae.Prosthecomicrobium.hirschii.ATCC.27832:0.1541386068373667,('Bacteria.Proteobacteria.Alphaproteobacteria.Rhizobiales.Methylocystaceae.Methylopila.sp..M107':0.17460578475336574,(((K.Offshore.40m.m1.243:0.10801024313502561,(('Bacteria.Proteobacteria.Alphaproteobacteria.Rhizobiales.Methylocystaceae.Methylosinus.sp..PW1':0.0674251951317486,(M.DeepCast.65m.m1.019:0.04632825741641655,('Bacteria.Proteobacteria.Alphaproteobacteria.Rhizobiales.Methylocystaceae.Methylocystis.sp..SC2':0.02401208910838104,((K.DeepCast.100m.mx.141:0.000001,M.DeepCast.65m.m2.041:0.000001)100:0.012147108787322392,((M.DeepCast.65m.m1.022:0.000001,M.DeepCast.200m.mx.060:0.000001)100:0.007212693287019345,((K.Offshore.120m.m1.147:0.0029430278951791955,((M.DeepCast.65m.mx.036:0.000001,M.DeepCast.200m.mx.050:0.000001)100:0.000001,(M.DeepCast.400m.m1.109:0.000001,K.DeepCast.65m.m2.082:0.0026761580236125404)99:0.000001)99:0.002153048811855296)100:0.010678076145680837,K.DeepCast.250m.m2.101:0.000001)62:0.005919298203007184)94:0.010292320551540612)56:0.007467725403736303)100:0.02504877718186238)99:0.030091470354983496)99:0.054283491904264736,(Bacteria.Proteobacteria.Alphaproteobacteria.Rhizobiales.Beijerinckiaceae.Methyloferula.stellata.AR4:0.05309705107529439,('Bacteria.Proteobacteria.Alphaproteobacteria.Rhizobiales.Beijerinckiaceae.Beijerinckia.indica.subsp..indica.ATCC.9039':0.05625418405580307,(Bacteria.Proteobacteria.Alphaproteobacteria.Rhizobiales.Beijerinckiaceae.Methylocella.silvestris.BL2:0.06008643754729981,Bacteria.Proteobacteria.Alphaproteobacteria.Rhizobiales.Beijerinckiaceae.Methylocapsa.acidiphila.B2:0.03891041712180643)100:0.027819823947220268)96:0.020906377382351238)100:0.03245116123002578)44:0.019532823026570334)99:0.05400291613709296,(M.surface.10.m2.180:0.1330962383745926,('Bacteria.Proteobacteria.Alphaproteobacteria.Rhizobiales.Beijerinckiaceae.Chelatococcus.sp..GW1':0.08137952277444427,(('Bacteria.Proteobacteria.Alphaproteobacteria.Rhizobiales.Methylobacteriaceae.Microvirga.sp..WSM3557':0.06135962985337162,((Bacteria.Proteobacteria.Alphaproteobacteria.Rhizobiales.Methylobacteriaceae.Methylobacterium.extorquens.PA1:0.044225456119590945,CG08.land.8.20.14.0.20.Methylobacterium.71.15:0.03400350075039471)100:0.08441993915701174,Bacteria.Proteobacteria.Alphaproteobacteria.Rhizobiales.Bradyrhizobiaceae.Salinarimonas.rosea.DSM.21201:0.11372175321443168)36:0.026768858497652204)92:0.02717813374764111,'Bacteria.Proteobacteria.Alphaproteobacteria.Rhizobiales.Bradyrhizobiaceae.Bosea.sp..UNC402CLCol':0.11720709116999206)55:0.020684807895124724)83:0.020014499886823245)94:0.019428233060456268)97:0.03168765458831313,((((Bacteria.Proteobacteria.Alphaproteobacteria.Rhizobiales.Bradyrhizobiaceae.Nitrobacter.hamburgensis.X14:0.047398171352935226,(Bacteria.Proteobacteria.Alphaproteobacteria.Rhizobiales.Bradyrhizobiaceae.Rhodopseudomonas.palustris.BisB18:0.04506971486354949,Bacteria.Proteobacteria.Alphaproteobacteria.Rhizobiales.Bradyrhizobiaceae.Bradyrhizobium.japonicum.SEMIA.5079:0.05912232314404209)56:0.010327308252734202)100:0.019657056022313935,(Bacteria.Proteobacteria.Alphaproteobacteria.Rhizobiales.Bradyrhizobiaceae.Oligotropha.carboxidovorans.OM5:0.05162762584441971,'Bacteria.Proteobacteria.Alphaproteobacteria.Rhizobiales.Bradyrhizobiaceae.Afipia.sp..OHSU.I.C6':0.03794172106512539)72:0.016910529380305128)100:0.08949743961738177,('Bacteria.Proteobacteria.Alphaproteobacteria.Rhodobacterales.Rhodobacteraceae.Rhodovulum.sp..PH10':0.1039389585596604,K.Offshore.80m.m2.123:0.13981272661749955)74:0.028318175157769687)96:0.06477559243800846,(('Bacteria.Proteobacteria.Alphaproteobacteria.Rhizobiales.Xanthobacteraceae.Ancylobacter.sp..FA202':0.03529460250870731,Bacteria.Proteobacteria.Alphaproteobacteria.Rhizobiales.Xanthobacteraceae.Starkeya.novella.DSM.506:0.022442610497079407)100:0.06409220954114225,(Bacteria.Proteobacteria.Alphaproteobacteria.Rhizobiales.Xanthobacteraceae.Xanthobacter.autotrophicus.Py2:0.06374503379440188,Bacteria.Proteobacteria.Alphaproteobacteria.Rhizobiales.Xanthobacteraceae.Azorhizobium.caulinodans.ORS.571:0.05129848900306211)100:0.03562584820047343)100:0.057602304036726615)85:0.025323384573498142)68:0.0189503012743113)89:0.03622311663651989)54:0.025919347018914518,(Bacteria.Proteobacteria.Alphaproteobacteria.Rhizobiales.Methylocystaceae.Pleomorphomonas.oryzae.DSM.16300:0.15869959363928343,(Bacteria.Proteobacteria.Alphaproteobacteria.Rhizobiales.Rhizobiaceae.Kaistia.adipata.DSM.17808:0.11021003669498808,Bacteria.Proteobacteria.Alphaproteobacteria.Rhizobiales.unclassified.Rhizobiales.Bauldia.litoralis.ATCC.35022:0.15875583993869635)94:0.0346365854825581)47:0.022819917176996718)44:0.019673324800082437)31:0.014752374554541259,((Bacteria.Proteobacteria.Alphaproteobacteria.Rhizobiales.Rhodobiaceae.Lutibaculum.baratangense.AMV1:0.15721956518023816,Bacteria.Proteobacteria.Alphaproteobacteria.Rhizobiales.unclassified.Rhizobiales.Amorphus.coralli.DSM.19760:0.14048272917295135)66:0.040758347425557506,(Bacteria.Proteobacteria.Alphaproteobacteria.Rhodobacterales.Rhodobacteraceae.Stappia.stellulata.DSM.5886:0.09796975412030107,((Bacteria.Proteobacteria.Alphaproteobacteria.Rhodobacterales.Rhodobacteraceae.Pannonibacter.phragmitetus.DSM.14782:0.05006011205232497,('Bacteria.Proteobacteria.Alphaproteobacteria.Rhodobacterales.Rhodobacteraceae.Roseibium.sp..TrichSKD4.genomic.scaffold.scf.1119120597021':0.039437491837146066,Bacteria.Proteobacteria.Alphaproteobacteria.Rhodobacterales.Rhodobacteraceae.Labrenzia.alexandrii.DFL.11:0.05139453034811581)100:0.02942802830550617)99:0.02985882486274205,(Bacteria.Proteobacteria.Alphaproteobacteria.Rhodobacterales.Rhodobacteraceae.Nesiotobacter.exalbescens.DSM.16456:0.04509989609869214,'Bacteria.Proteobacteria.Alphaproteobacteria.Rhodobacterales.Rhodobacteraceae.Pseudovibrio.sp..FO.BEG1':0.044956825597157746)100:0.054250983384715123)67:0.022133186188623588)100:0.06007381116640231)11:0.015390479472635388)28:0.019724474491182864)67:0.03855703404977451)6:0.01659760490748763)10:0.027807359488533745,(((Alphaproteobacteria.bacterium.RIFCSPHIGHO2.12.FULL.63.12:0.2027769400129973,Bacteria.Proteobacteria.Alphaproteobacteria.Parvularculales.Parvularculaceae.Parvularcula.bermudensis.HTCC2503:0.19963230938392096)99:0.08209686129610372,((((Bacteria.Proteobacteria.Alphaproteobacteria.Rhodobacterales.Hyphomonadaceae.Henriciella.marina.DSM.19595:0.12041457865912042,Bacteria.Proteobacteria.Alphaproteobacteria.Rhodobacterales.Hyphomonadaceae.Hyphomonas.neptunium.ATCC.15444:0.14360087232097474)100:0.10047572224009338,Bacteria.Proteobacteria.Alphaproteobacteria.Rhodobacterales.Hyphomonadaceae.Hirschia.baltica.ATCC.49814:0.16959252566153138)99:0.09502779723517829,(((CG15.BIG.FIL.POST.REV.8.21.14.020.Rhodobacterales.59.13:0.13383744900522254,Bacteria.Proteobacteria.Alphaproteobacteria.Rhodobacterales.Hyphomonadaceae.Maricaulis.maris.MCS10:0.10979511721124524)94:0.0310921043280612,(Bacteria.Proteobacteria.Alphaproteobacteria.Caulobacterales.Caulobacteraceae.Woodsholea.maritima.DSM.17123:0.1101506342107208,Bacteria.Proteobacteria.Alphaproteobacteria.Rhodobacterales.Hyphomonadaceae.Oceanicaulis.alexandrii.HTCC2633:0.10367538612887017)100:0.04666105470963777)100:0.050381466548562015,(Bacteria.Proteobacteria.Alphaproteobacteria.Rhodobacterales.Hyphomonadaceae.Robiginitomaculum.antarcticum.DSM.21748:0.13150437846169938,Bacteria.Proteobacteria.Alphaproteobacteria.Rhodobacterales.Hyphomonadaceae.Hellea.balneolensis.DSM.19091:0.1243654740823743)100:0.11886960624331389)78:0.025737613960214123)74:0.029935091711693396,((Bacteria.Proteobacteria.Alphaproteobacteria.Caulobacterales.Caulobacteraceae.Asticcacaulis.excentricus.CB.48.1:0.10076876154234338,(Caulobacterales.bacterium.RIFOXYA1.FULL.67.7:0.044541594404749585,(M.DeepCast.400m.m2.041:0.033157996192712424,Bacteria.Proteobacteria.Alphaproteobacteria.Caulobacterales.Caulobacteraceae.Brevundimonas.subvibrioides.ATCC.15264:0.05747642490863214)81:0.01953665258544568)100:0.08810456513769793)100:0.042730170768351616,(Bacteria.Proteobacteria.Alphaproteobacteria.Caulobacterales.Caulobacteraceae.Caulobacter.segnis.ATCC.21756:0.08769060148851393,(Bacteria.Proteobacteria.Alphaproteobacteria.Caulobacterales.Caulobacteraceae.Phenylobacterium.zucineum.HLK1:0.05705158024775292,'Phenylobacterium.sp..RIFCSPHIGHO2.01.FULL.70.10':0.05212599253732497)100:0.04241735606251762)92:0.030757177940513802)100:0.136453278669721)87:0.03980118988494308)87:0.04082578838595108,'TBhypo.metabat.6717.2582580703.Proteobacteria.Alphaproteobacteria.Rhizobiales':0.3311871595012663)8:0.027018328029717154)20:0.023211818602065115)92:0.03880278175783847,(Bacteria.Proteobacteria.Alphaproteobacteria.Kordiimonadales.Kordiimonas.gwangyangensis.DSM.19435:0.1779547330952862,('Bacteria.Proteobacteria.Alphaproteobacteria.Sphingomonadales.Sphingomonadaceae.Sandarakinorhabdus.sp..AAP62':0.14795402082600173,((Bacteria.Proteobacteria.Alphaproteobacteria.Sphingomonadales.Sphingomonadaceae.Sphingomonas.wittichii.RW1:0.07203245010320014,Bacteria.Proteobacteria.Alphaproteobacteria.Sphingomonadales.Sphingomonadaceae.Zymomonas.mobilis.mobilis.CP4:0.12199451173604148)91:0.02857900676518632,((M.DeepCast.400m.m2.294:0.019680895246565022,K.DeepCast.1200m.m2.124:0.019791533317914833)100:0.10219206546369763,(((('Bacteria.Proteobacteria.Alphaproteobacteria.Sphingomonadales.Sphingomonadaceae.Novosphingobium.sp..PP1Y':0.03358472908574894,K.Offshore.40m.m2.283:0.05674708066657841)98:0.03356449022127661,('Bacteria.Proteobacteria.Alphaproteobacteria.Sphingomonadales.Erythrobacteraceae.Porphyrobacter.sp..AAP82':0.06184949964582298,((Bacteria.Proteobacteria.Alphaproteobacteria.Sphingomonadales.Erythrobacteraceae.Altererythrobacter.ishigakiensis.ATCC.BAA.2084:0.029812381525794684,(Bacteria.Proteobacteria.Alphaproteobacteria.Sphingomonadales.Erythrobacteraceae.Erythrobacter.litoralis.HTCC2594:0.035920368443554285,(CG12.big.fil.rev.8.21.14.0.65.Sphingomonadales.65.10:0.06104298098908334,'Bacteria.Proteobacteria.Alphaproteobacteria.Sphingomonadales.Sphingomonadaceae.Citromicrobium.sp..JLT1363':0.05584356125781831)38:0.019323180933273232)44:0.02135473165460855)49:0.021520772541183675,'Erythrobacter.sp..RIFCSPHIGHO2.12.FULL.63.10':0.13070991770825424)42:0.015553531695442935)78:0.04231444818333463)67:0.04391067270603077,(CG.4.10.14.3.um.filter.Sphingomonadales.58.15:0.13942469192434936,('MEint.metabat.5338.2582580581.Proteobacteria.Alphaproteobacteria.Sphingomonadales':0.07089254792619792,(Sphingomonadales.bacterium.RIFCSPHIGHO2.01.FULL.65.20:0.015797177385811434,'Bacteria.Proteobacteria.Alphaproteobacteria.Sphingomonadales.Sphingomonadaceae.Blastomonas.sp..AAP53':0.024391118787807198)99:0.036391044968949515)54:0.027795465912908934)56:0.027426079677604687)94:0.029441887335126538,(Bacteria.Proteobacteria.Alphaproteobacteria.Sphingomonadales.Sphingomonadaceae.Sphingopyxis.alaskensis.RB2256:0.07950095222175735,Bacteria.Proteobacteria.Alphaproteobacteria.Sphingomonadales.Sphingomonadaceae.Sphingobium.japonicum.UT26S.1:0.08741761222598088)60:0.018420279030200604)79:0.017904496558573957)94:0.025822838804966164)100:0.06174580834254462)100:0.1557206985083841)99:0.0743096627774551)71:0.026618202128437574,Bacteria.Proteobacteria.Alphaproteobacteria.Sneathiellales.Sneathiellaceae.Sneathiella.glossodoripedis.JCM.23214:0.23094477221071097)63:0.03421856804390577)2:0.02524571775116291)1:0.01833981455263256,((('Bacteria.Proteobacteria.Alphaproteobacteria.Rhodospirillales.Rhodospirillaceae.Dongia.sp..URHE0060':0.18679017485351057,Bacteria.Proteobacteria.Alphaproteobacteria.Rhodospirillales.Rhodospirillaceae.Magnetospirillum.magneticum.AMB.1:0.16256015787039413)12:0.03029700340742636,((Bacteria.Proteobacteria.Alphaproteobacteria.Rhodospirillales.Rhodospirillaceae.Inquilinus.limosus.DSM.16000:0.16429002854466113,(Bacteria.Proteobacteria.Alphaproteobacteria.Rhodospirillales.Rhodospirillaceae.Skermanella.stibiiresistens.SB22:0.09396746320652838,(Bacteria.Proteobacteria.Alphaproteobacteria.Rhodospirillales.Rhodospirillaceae.Azospirillum.amazonense.CBAmc:0.09929036990336693,Bacteria.Proteobacteria.Alphaproteobacteria.Rhodospirillales.Rhodospirillaceae.Azospirillum.irakense.DSM.11586:0.10597512973155165)100:0.04340466174090718)100:0.052225546300626924)93:0.0305898441636816,(Alphaproteobacteria.bacterium.GWF2.58.20:0.2566618738181581,((Bacteria.Proteobacteria.Alphaproteobacteria.unclassified.Alphaproteobacteria.Micavibrio.aeruginosavorus.ARL.13:0.15454829604303644,CG.4.9.14.3.um.filter.150.Alphaproteobacteria.47.13:0.22892970837464555)98:0.056114570275530795,(Alphaproteobacteria.bacterium.RIFCSPHIGHO2.02.FULL.46.13:0.10033531556946707,CG1.02.FULL.Alphaproteobacteria.46.17:0.08545576251514286)100:0.15003673495202174)100:0.1210625957603515)83:0.04881408546055388)62:0.02231781902475438)10:0.025301488280854656,((((Bacteria.Proteobacteria.Alphaproteobacteria.Kiloniellales.Kiloniellaceae.Kiloniella.laminariae.DSM.19542:0.1843576180290185,(Bacteria.Proteobacteria.Alphaproteobacteria.Rhodospirillales.Rhodospirillaceae.Fodinicurvata.sediminis.DSM.21159:0.16356165071023132,Bacteria.Proteobacteria.Alphaproteobacteria.Rhodospirillales.Rhodospirillaceae.Rhodovibrio.salinarum.DSM.9154:0.23405478268253432)94:0.04484095907421981)99:0.051224315098532536,((SAR116.cluster.bacterium.MED-G05:0.06377946647236654,(Candidatus.Puniceispirillum.marinum.IMCC1322:0.000001,Bacteria.Proteobacteria.Alphaproteobacteria.Alpha.proteobacterium.IMCC1322:0.000001)100:0.06965745607003293)100:0.19197975562231218,(Bacteria.Proteobacteria.Alphaproteobacteria.Rhodospirillales.Rhodospirillaceae.Nisaea.denitrificans.DSM.18348:0.1453764367589936,(Bacteria.Proteobacteria.Alphaproteobacteria.Rhodospirillales.Rhodospirillaceae.Thalassobaculum.salexigens.DSM.19539:0.035963585624466,Bacteria.Proteobacteria.Alphaproteobacteria.Rhodospirillales.Rhodospirillaceae.Candidatus.Endolissoclinum.faulkneri.L5:0.21076552024638806)100:0.10883048387182592)65:0.03695885017027667)96:0.04296257707069273)39:0.029537967637416784,(K.Offshore.80m.m2.049:0.2536329282513874,Bacteria.Proteobacteria.Alphaproteobacteria.Rhodospirillales.Rhodospirillaceae.Oceanibaculum.indicum.P24:0.17652611155657016)20:0.027225476354680644)39:0.03203721202016352,(((K.Offshore.80m.m2.191:0.15919461724430306,K.Offshore.80m.m1.144:0.24169595770581753)93:0.07887852048429522,(((K.Offshore.80m.m2.186:0.23406925554659042,K.Offshore.80m.m2.162:0.23584429549838326)63:0.05030909601979472,(((((M.DeepCast.65m.m1.296:0.1172036985490017,M.DeepCast.65m.m2.243:0.11173485505687974)100:0.06664142990687072,M.DeepCast.65m.m2.129:0.19303251176818925)100:0.07364724214341223,K.Offshore.80m.m2.228:0.24369114258784652)26:0.027629480602359813,(K.Offshore.80m.m2.115:0.0961512243878051,K.DeepCast.300m.mx.266:0.1497795092324683)100:0.1694021724002015)0:0.021703615464709003,(K.Offshore.80m.m2.061:0.2393539285789652,K.Offshore.80m.m2.187:0.20944548666547425)34:0.04331054364135145)3:0.017864641200061815)32:0.03257439253712713,(K.Offshore.80m.m2.053:0.1320025500455344,((K.Offshore.surface.m1.194:0.000845,K.DeepCast.35m.m2.271:0.000001)100:0.09282717441979416,K.Offshore.80m.m2.081:0.21485001633398593)100:0.08639798813292021)100:0.08695739360314203)6:0.02467029453426317)2:0.02163035603050112,((((M.surface.9.m2.109:0.06667099897342288,(Bacteria.Proteobacteria.Alphaproteobacteria.Rhodospirillales.unclassified.Rhodospirillales.Reyranella.Reyranella.massiliensis.521.DSM.23428:0.039885082455979326,K.Offshore.120m.m2.043:0.03434823059380743)100:0.03984721138898317)100:0.09221384119712628,K.DeepCast.35m.m2.067:0.13026355757747865)100:0.10848249702338997,(K.Offshore.80m.m1.220:0.23366250805919897,(Bacteria.Proteobacteria.Alphaproteobacteria.Rhodospirillales.unclassified.Rhodospirillales.Elioraea.tepidiphila.DSM.17972:0.11912613750925005,(((((K.Offshore.40m.mx.120:0.012554836371458933,M.DeepCast.200m.m2.174:0.000486)100:0.009595748858885589,(K.DeepCast.250m.m1.099:0.000001,K.Offshore.40m.mx.105:0.000985)100:0.0052530673805994965)100:0.07832987454519236,(Bacteria.Proteobacteria.Alphaproteobacteria.Rhodospirillales.Acetobacteraceae.Roseomonas.mucosa.ATCC.BAA.692:0.10488797790759552,Bacteria.Proteobacteria.Alphaproteobacteria.Rhodospirillales.Acetobacteraceae.Belnapia.moabensis.DSM.16746:0.08038366450232504)63:0.020427263831566123)76:0.02558126369166791,Bacteria.Proteobacteria.Alphaproteobacteria.Rhodospirillales.Acetobacteraceae.Rubritepida.flocculans.DSM.14296:0.09891170634852298)100:0.05143163350752067,(('TBhypo.metabat.7925.2582580707.Proteobacteria.Alphaproteobacteria.Rhodospirillales':0.14278793913529086,(Bacteria.Proteobacteria.Alphaproteobacteria.Rhodospirillales.Acetobacteraceae.Acidocella.facilis.ATCC.35904:0.11707196230191363,Bacteria.Proteobacteria.Alphaproteobacteria.Rhodospirillales.Acetobacteraceae.Acidiphilium.multivorum.AIU301:0.10156344430939002)90:0.026835506693285716)74:0.024049183119038142,(Bacteria.Proteobacteria.Alphaproteobacteria.Rhodospirillales.Acetobacteraceae.Granulibacter.bethesdensis.CGDNIH1:0.09150372506610371,(((Bacteria.Proteobacteria.Alphaproteobacteria.Rhodospirillales.Acetobacteraceae.Gluconacetobacter.diazotrophicus.PAl.5:0.03975519200880839,Bacteria.Proteobacteria.Alphaproteobacteria.Rhodospirillales.Acetobacteraceae.Gluconacetobacter.xylinus.NBRC.3288:0.05152475105400889)100:0.023961825268047132,(((Bacteria.Proteobacteria.Alphaproteobacteria.Rhodospirillales.Acetobacteraceae.Kozakia.baliensis.SR.745:0.025924521148711133,Bacteria.Proteobacteria.Alphaproteobacteria.Rhodospirillales.Acetobacteraceae.Asaia.platycodi.JCM.25414:0.054504163275354234)100:0.01903567054345201,(Bacteria.Proteobacteria.Alphaproteobacteria.Rhodospirillales.Acetobacteraceae.Gluconobacter.oxydans.621H:0.0346434550228345,Bacteria.Proteobacteria.Alphaproteobacteria.Rhodospirillales.Acetobacteraceae.Saccharibacter.floricola.DSM.15669:0.08916937113609968)100:0.030804863719839926)100:0.05171250381319714,Bacteria.Proteobacteria.Alphaproteobacteria.Rhodospirillales.Acetobacteraceae.Acetobacter.pasteurianus.386B:0.07570046791921081)54:0.011861046248537122)78:0.020732908870513045,'Bacteria.Proteobacteria.Alphaproteobacteria.Rhodospirillales.Acetobacteraceae.Commensalibacter.sp..MX.MONARCH01':0.13526066923233748)100:0.05261184596032198)94:0.030618766527874763)100:0.04758261936118391)96:0.04020989908414263)100:0.12904031390746784)17:0.01827274894196318)13:0.0175537971829689,((K.Offshore.80m.m2.085:0.027326686244173892,(K.Offshore.80m.m2.051:0.025500920756212242,K.Offshore.80m.m2.107:0.006120486036470751)73:0.007148421399764793)100:0.1589689989585894,(M.DeepCast.50m.m2.111:0.04668476876976824,K.Offshore.80m.m2.048:0.06711398171615768)100:0.120511077708362)72:0.04023811078016948)3:0.020985901736199075)4:0.015811222563074434)0:0.014287829786934214)0:0.012322179712813686)12:0.029427321205293566,K.DeepCast.35m.m2.327:0.459475753212641)51:0.037825204730736584,((((CG.4.10.14.0.8.um.filter.cor.Alphaproteobacteria.37.21:0.31281131268118934,'MEint.metabat.36464.2582580570.Proteobacteria.Alphaproteobacteria.Rickettsiales':0.28585486967753715)100:0.09622451326330861,((M.surface.10.m2.100:0.07933945480656845,K.Offshore.surface.mx.080:0.07697522040729687)100:0.1424572293493247,Bacteria.Proteobacteria.Alphaproteobacteria.Rickettsiales.Rickettsiales.genera.incertae.sedis.Candidatus.Odyssella.thessalonicensis.L13:0.21391796551089515)99:0.053323992024071565)99:0.14417918280696096,Alphaproteobacteria.bacterium.RIFCSPHIGHO2.02.FULL.42.30:0.26171403880750077)25:0.03411591218143606,(K.DeepCast.35m.m1.027:0.2511030968173451,Alphaproteobacteria.bacterium.RIFCSPHIGHO2.01.FULL.41.14:0.29553953645747777)100:0.13256919133025935)35:0.03190624038489753)33:0.04360052059197006,(M.DeepCast.400m.m1.040:0.27226818548662113,(KiloMoana.m2.bin.107:0.5546402543064808,(CG11.big.fil.rev.8.21.14.0.20.Alphaproteobacteria.39.49:0.2938189979611203,CG11.big.fil.rev.8.21.14.0.20.Alphaproteobacteria.44.7:0.36560714809869754)82:0.03774391681909828)29:0.034208466837445606)27:0.05165261181295788)16:0.05167102817431779,((Bacteria.Proteobacteria.Alphaproteobacteria.Rickettsiales.Candidatus.Midichloria.mitochondrii.IricVA:0.42864129030292153,((K.Offshore.40m.m2.131:0.19325318673561265,(M.surface.6.m2.121:0.1249772929632531,(M.DeepCast.65m.m1.170:0.06268049560162714,(M.DeepCast.50m.m1.063:0.10609427250659031,Alphaproteobacteria.bacterium.RIFCSPLOWO2.02.FULL.40.19:0.09083232861914992)84:0.026112536848839074)66:0.023602196993929958)99:0.0833999064981592)99:0.5794067932063296,((Bacteria.Proteobacteria.Alphaproteobacteria.Rickettsiales.Anaplasmataceae.Wolbachieae.Wolbachia.endosymbiont.of.Drosophila.melanogaster:0.3390290346467322,('Bacteria.Proteobacteria.Alphaproteobacteria.Rickettsiales.Anaplasmataceae.Anaplasma.marginale.St..Maries':0.29030314163323956,Bacteria.Proteobacteria.Alphaproteobacteria.Rickettsiales.Anaplasmataceae.Ehrlichia.chaffeensis.Osceola:0.18500987352758314)100:0.16198464068480645)100:0.1782177695632492,(Bacteria.Proteobacteria.Alphaproteobacteria.Rickettsiales.Anaplasmataceae.Candidatus.Xenolissoclinum.pacificiensis.L6:0.6778615809976272,Bacteria.Proteobacteria.Alphaproteobacteria.Rickettsiales.Anaplasmataceae.Neorickettsia.sennetsu.Miyayama:0.5752659757435408)99:0.18829629949333548)97:0.14941254706003804)28:0.06477978137297313)26:0.06088722566005611,((('TBepi.metabat.755.2582580644.Proteobacteria.Alphaproteobacteria.Rickettsiales':0.000001,'TBhypo.metabat.4247.2582580683.Proteobacteria.Alphaproteobacteria.Rickettsiales':0.000001)100:0.13137247466369129,(K.Offshore.surface.m2.020:0.02122714996142605,('TBepi.metabat.3083.2582580629.Proteobacteria.Alphaproteobacteria.Rickettsiales':0.000001,'TBhypo.metabat.5702.2582580698.Proteobacteria.Alphaproteobacteria.Rickettsiales':0.000001)100:0.018681683501483803)100:0.13051745997714725)99:0.1426937010765985,(Bacteria.Proteobacteria.Alphaproteobacteria.Rickettsiales.Rickettsiaceae.Rickettsieae.Orientia.tsutsugamushi.Boryong:0.46224960557851347,Bacteria.Proteobacteria.Alphaproteobacteria.Rickettsiales.Rickettsiaceae.Rickettsieae.Rickettsia.conorii.Malish.7:0.20710404066286703)58:0.05910230937495209)90:0.2211336718672947)21:0.05785630846157774)6:0.03865808533409476,((Abe.m1.bin.038:0.5312746130923194,(('Bacteria.Proteobacteria.Alphaproteobacteria.unclassified.Alphaproteobacteria.SAR11.cluster.Candidatus.Pelagibacter.sp..IMCC9063':0.2507823661170243,((K.DeepCast.0m.mx.038:0.0170455379334018,(Tang.SAG.Alphaproteobacteria.bacterium.LD12.JGI.MCMTA15150.contamination.screened:0.008107393978481259,M.DeepCast.200m.m2.041:0.0012916559731248611)77:0.007043763532564196)100:0.10958906124012024,('TBepi.metabat.9727.2582580650.Proteobacteria.Alphaproteobacteria':0.059450457819415714,(((M.surface.9.m1.039:0.000001,(K.DeepCast.1200m.m1.106:0.000001,(M.DeepCast.65m.mx.239:0.00187734527659833,((M.DeepCast.10m.m1.219:0.0013129100319382303,(M.DeepCast.100m.m1.059:0.000427,K.DeepCast.100m.mx.319:0.0013798908441216007)32:0.000001)26:0.000850,(M.DeepCast.50m.m1.052:0.000485,M.surface.8.m1.222:0.000854)21:0.000001)11:0.000425)2:0.000001)5:0.000850)10:0.001267376170232204,(K.DeepCast.150m.m2.191:0.0013003814469536579,M.DeepCast.400m.m2.260:0.0013246253652341444)27:0.000429)4:0.000001,(K.DeepCast.0m.mx.190:0.000850,(K.Offshore.40m.m1.069:0.000001,(M.DeepCast.400m.m2.2602:0.000001,K.Offshore.surface.m1.056:0.000462)3:0.000001)2:0.000427)5:0.000433)100:0.05659764262266842)99:0.05127678621483689)99:0.1545579757092157)99:0.11199779246366148,((M.surface.8.m2.185:0.16501517447690883,(TuiMalila.m2.bin.032:0.005814006318164644,TahiMoana.mx.bin.053:0.0034944342038225606)100:0.12623743557985234)100:0.14850705130356845,(TuiMalila.mx.bin.028:0.10048146102859823,(TahiMoana.m1.bin.071:0.13626931693208233,TahiMoana.mx.bin.042:0.06974974437980919)97:0.07765262384645011)100:0.12301243265847006)100:0.13747645420044208)99:0.19175154483608203)37:0.1473986590309826,(M.surface.7.m2.013:0.3646988455212461,Bacteria.Proteobacteria.Alphaproteobacteria.Rickettsiales.Holosporaceae.Holospora.undulata.HU1:0.5158776091072999)88:0.22955829044780263)6:0.054988590369067225)28:0.06443589776063252,CG.4.10.14.0.8.um.filter.cor.Alphaproteobacteria.53.9:0.4874423837196078)29:0.06363429826974265,'Bacteria.Proteobacteria.Alphaproteobacteria.Magnetococcales.Magnetococcaceae.Magnetococcus.sp..MC.1':0.3830562914336495)17:0.05202561148644369)12:0.06444068340252551,(K.Offshore.80m.m2.119:0.42250506752454653,M.surface.10.m2.064:0.5840968726768989)100:0.21351193725368312)4:0.012226953436753618)3:0.030859132560268066)0:0.02741816957478127,(((((Bacteria.Deferribacteres.Deferribacteres.Deferribacterales.Deferribacteraceae.Geovibrio.thiophilus.L21.Ace.BES:0.1660431878669275,(Bacteria.Deferribacteres.Deferribacteres.Deferribacterales.Selenovibrio.woodruffii.S4:0.11933111564073506,Bacteria.Deferribacteres.Deferribacteres.Deferribacterales.Deferribacteraceae.Denitrovibrio.acetiphilus.DSM.12809:0.07864102384020377)100:0.10001196911217969)100:0.05935536789832874,Bacteria.Deferribacteres.Deferribacteres.Deferribacterales.Deferribacteraceae.Mucispirillum.schaedleri.ASF457:0.2694630512220533)90:0.032093588609054535,(Bacteria.Deferribacteres.Deferribacteres.Deferribacterales.Deferribacteraceae.Calditerrivibrio.nitroreducens.DSM.19672:0.19867239335375597,(Bacteria.Deferribacteres.Deferribacteres.Deferribacterales.Deferribacteraceae.Deferribacter.desulfuricans.SSM1:0.14264627511143324,Bacteria.Deferribacteres.Deferribacteres.Deferribacterales.Deferribacteraceae.Flexistipes.sinusarabici.MAS10.DSM.4947:0.23638388384597597)48:0.035454857935708795)45:0.029794610546534983)99:0.21787577212546116,(Bacteria.Chrysiogenetes.Chrysiogenetes.Chrysiogenales.Chrysiogenaceae.Desulfurispirillum.indicum.S5:0.131175701533214,Bacteria.Chrysiogenetes.Chrysiogenetes.Chrysiogenales.Chrysiogenaceae.Chrysiogenes.arsenatis.DSM.11915:0.18370595857226402)100:0.22489155387332094)97:0.0722779737759347,((SAR324.cluster.bacterium.isolate.HCM1.852:0.3476999116109081,((Candidatus.Lambdaproteobacteria.bacterium.RIFOXYD1.FULL.56.27:0.14770000767648117,Candidatus.Lambdaproteobacteria.bacterium.RIFOXYD2.FULL.50.16:0.15560533672876353)100:0.10359071947400356,SAR324.cluster.bacterium.NORP136:0.22043416700231067)90:0.06269483405883447)99:0.20122078115602937,((SAR324.cluster.bacterium.isolate.MED745.70373:0.33122540327819605,((SAR324.cluster.bacterium.SCGC.AAA001-C10:0.014378800843817707,(Mariner.m2.bin.084:0.000451,(TahiMoana.m1.bin.016:0.000001,(TuiMalila.m2.bin.040:0.000001,(KiloMoana.m2.bin.049:0.000724,Abe.m2.bin.006:0.000983)37:0.000983)30:0.0013513754619109974)20:0.000442)92:0.005363016892732553)100:0.03689261311218894,((Abe.m1.bin.019:0.0013066795511069706,(TahiMoana.co.bin.212:0.001294974255829917,(KiloMoana.m2.bin.122:0.0017278831318661148,(Mariner.co.bin.110:0.0029643939191066337,TuiMalila.mx.bin.036:0.000001)60:0.000870)42:0.000435)42:0.000001)100:0.03677613335521279,Deltaproteobacteria.bacterium.isolate.NP943:0.08622508794081352)58:0.0276364496051964)99:0.27734629910972197)88:0.000001,SAR324.cluster.bacterium.isolate.MED745:0.27114090583653816)97:0.16103762112029418)90:0.18010714409686024)34:0.036843311934750655)0:0.04828111266004598,(((((((CG11.big.fil.rev.8.21.14.0.20.Deltaproteobacteria.45.16:0.5932280725807271,(K.Offshore.120m.mx.162:0.32920868348768195,K.DeepCast.100m.m2.268:0.37815607261075357)97:0.1567013334620624)11:0.0581816903651351,(M.DeepCast.65m.m2.228:0.3232195743256594,(K.Offshore.120m.m2.200:0.008480700709388778,M.DeepCast.65m.m2.104:0.001562901498820768)100:0.38865237167018885)99:0.14380255025950905)3:0.02231916509909926,((((M.DeepCast.400m.m1.331:0.2899760053775262,(K.DeepCast.100m.m2.187:0.5080539651197751,(K.DeepCast.100m.mx.244:0.2561918689573335,K.DeepCast.100m.m2.324:0.20227866495633107)85:0.0603909077002176)96:0.0735833224086111)96:0.1321071667470557,(K.DeepCast.100m.mx.210:0.31307922555135237,K.DeepCast.100m.m1.326:0.3201439220619884)97:0.15063999864601074)48:0.05638230844990044,(M.DeepCast.400m.m1.039:0.510639900914367,(K.Offshore.80m.m2.039:0.25371208898424324,((Bacteria.Proteobacteria.deltaepsilon.subdivisions.Deltaproteobacteria.Myxococcales.Sorangiineae.Polyangiaceae.Sorangium.cellulosum.So0157.2:0.060181325919725026,Bacteria.Proteobacteria.deltaepsilon.subdivisions.Deltaproteobacteria.Myxococcales.Sorangiineae.Polyangiaceae.Chondromyces.apiculatus.DSM.436:0.08460454113346838)100:0.12199424940845915,((K.Offshore.surface.mx.035:0.16087085501565146,K.DeepCast.35m.m2.009:0.002412518260741514)100:0.03046576359901998,K.DeepCast.35m.m2.046:0.02763755403214896)100:0.2001691957466587)100:0.08473388881702082)100:0.1562137949064084)88:0.08468123755747037)19:0.03902768784710142,((((K.Offshore.120m.mx.126:0.39770330644767604,(Deltaproteobacteria.bacterium.RBG.16.71.12:0.15365397449243812,K.DeepCast.35m.m1.088:0.11924085314032506)99:0.19709889527151514)98:0.15512505412122124,(Bacteria.Proteobacteria.deltaepsilon.subdivisions.Deltaproteobacteria.Myxococcales.Nannocystineae.Kofleriaceae.Haliangium.ochraceum.DSM.14365:0.36875898264030127,(Bacteria.Proteobacteria.deltaepsilon.subdivisions.Deltaproteobacteria.Myxococcales.Nannocystineae.Nannocystaceae.Nannocystis.exedens.ATCC.25963:0.22640140452074364,(Bacteria.Proteobacteria.deltaepsilon.subdivisions.Deltaproteobacteria.Myxococcales.Nannocystineae.Nannocystaceae.Plesiocystis.pacifica.SIR.1.unfinished.sequence:0.08009018899003051,Bacteria.Proteobacteria.deltaepsilon.subdivisions.Deltaproteobacteria.Myxococcales.Sorangiineae.Sandaracinaceae.Sandaracinus.amylolyticus.DSM.53668:0.09884531654263506)99:0.16351945572672788)99:0.19414615581009143)94:0.0738054573013045)40:0.04596764878929216,(M.DeepCast.200m.m2.133:0.33995276478873926,((K.DeepCast.35m.m1.177:0.0013877590258530859,K.Offshore.40m.mx.060:0.000001)100:0.451366087913212,(CG.4.9.14.3.um.filter.150.Deltaproteobacteria.63.12:0.3562517152355156,KiloMoana.mx.bin.011:0.4858695148312009)53:0.030136066817630258)33:0.04959310143777795)68:0.05082259468324679)26:0.03164477357339468,(((M.DeepCast.65m.m1.099:0.09992094420773867,M.DeepCast.65m.m1.011:0.09297686992575072)100:0.4153119397325913,((Bacteria.Proteobacteria.deltaepsilon.subdivisions.Deltaproteobacteria.Myxococcales.Cystobacterineae.Myxococcaceae.Anaeromyxobacter.dehalogenans.2CP.C:0.09321397950715582,'Anaeromyxobacter.sp..RBG.16.69.14':0.09429656855495949)100:0.15409123863959673,(K.Offshore.0m.m1.055:0.1317506598081981,(Bacteria.Proteobacteria.deltaepsilon.subdivisions.Deltaproteobacteria.Myxococcales.Cystobacterineae.Cystobacteraceae.Cystobacter.violaceus.Cb.vi76:0.05877038943407564,(Bacteria.Proteobacteria.deltaepsilon.subdivisions.Deltaproteobacteria.Myxococcales.Cystobacterineae.Cystobacteraceae.Stigmatella.aurantiaca.DW43.1:0.062268875703415105,(Bacteria.Proteobacteria.deltaepsilon.subdivisions.Deltaproteobacteria.Myxococcales.Cystobacterineae.Myxococcaceae.Corallococcus.coralloides.DSM.2259:0.041278915926519666,Bacteria.Proteobacteria.deltaepsilon.subdivisions.Deltaproteobacteria.Myxococcales.Cystobacterineae.Myxococcaceae.Myxococcus.xanthus.DK.1622:0.043703598354997375)98:0.01832741102211699)89:0.02245004642957671)100:0.053565149603754136)99:0.16236952010999595)99:0.15019849057765722)14:0.03280367249392313,Deltaproteobacteria.bacterium.RIFOXYA12.FULL.58.15:0.40384804896423)12:0.04230556120686746)11:0.019811525650215156)53:0.037609570784030044)7:0.04831522190339843,(Bacteria.Proteobacteria.deltaepsilon.subdivisions.Deltaproteobacteria.Syntrophobacterales.Syntrophorhabdaceae.Syntrophorhabdus.aromaticivorans.UI:0.4123800047874737,Deltaproteobacteria.bacterium.RIFOXYA12.FULL.61.11:0.46123097963789883)24:0.06599643632945895)1:0.016016940207515873,(((Deltaproteobacteria.bacterium.GWA2.45.12:0.24380011678798308,Deltaproteobacteria.bacterium.RIFCSPLOWO2.12.FULL.40.28:0.2534659595510238)99:0.24767736393094708,(Deltaproteobacteria.bacterium.RIFCSPLOWO2.02.FULL.50.16:0.4600761860118725,((CG11.big.fil.rev.8.21.14.0.20.Deltaproteobacteria.47.16:0.38590737765865146,(CG11.big.fil.rev.8.21.14.0.20.Deltaproteobacteria.49.13:0.18517901004662862,Deltaproteobacteria.bacterium.RIFCSPLOWO2.02.FULL.47.10:0.15504811934290785)99:0.18230982893058068)95:0.1022707516997885,((Deltaproteobacteria.bacterium.RIFCSPHIGHO2.02.FULL.44.53:0.15597653817054447,Deltaproteobacteria.bacterium.RIFCSPLOWO2.02.FULL.46.8:0.18031348784729406)100:0.2773465373867463,(CG07.land.8.20.14.0.80.Deltaproteobacteria.38.7:0.3020227260264656,(CG11.big.fil.rev.8.21.14.0.20.Deltaproteobacteria.42.23:0.3121708402200558,Deltaproteobacteria.bacterium.RIFCSPHIGHO2.02.FULL.44.16:0.2946299484942916)97:0.10071131120333776)96:0.0789706056822812)66:0.046491567631998354)87:0.05709183120194483)36:0.034896791661257254)85:0.08648783614302857,((((Bacteria.Bdellovibrio.Bdellovibrionales.RBG.16.Bdellovibrionales.40.8:0.2961692616005158,(Bdellovibrionales.bacterium.RIFCSPHIGHO2.02.FULL.40.15:0.18056662155213576,(Bacteria.Proteobacteria.deltaepsilon.subdivisions.Deltaproteobacteria.Bdellovibrionales.Bdellovibrionaceae.Bdellovibrio.bacteriovorus.HD100:0.10114715496988991,CG10.big.fil.rev.8.21.14.0.10.Bdellovibrio.47.8:0.2213519818670424)52:0.03204540453889049)100:0.11149339355042853)100:0.08825967727095341,CG10.big.fil.rev.8.21.14.0.10.Bdellovibrionales.45.34:0.2503966891015317)100:0.24770473500518886,((Bacteria.Bdellovibrio.Bdellovibrionales.Bacteroivoracaceae.RIFOXYA1.FULL.Bacteriovorax.38.20:0.21764002267063454,((CG22.combo.CG10-13.8.21.14.all.Bdellovibrio.39.27:0.20215353888487608,(Bacteria.Proteobacteria.deltaepsilon.subdivisions.Deltaproteobacteria.Bdellovibrionales.Bacteriovoracaceae.Bacteriovorax.marinus.SJ:0.14862274432507916,CG22.combo.CG10-13.8.21.14.all.Bdellovibrionales.38.13:0.16229388353970653)76:0.0359344625098843)88:0.0381028602304645,(Bdellovibrionales.bacterium.RIFOXYC1.FULL.39.130:0.21797043502021074,Bacteria.Bdellovibrio.Bdellovibrionales.Bacteroivoracaceae.GWA2.Bdellovibrionales.49.15:0.26260364260571345)71:0.04389828987248556)86:0.057652950666240876)99:0.37724266735786793,(('TBhypo.metabat.5737.2582580699.Proteobacteria.Deltaproteobacteria.Bdellovibrionales':0.000001,'TBepi.metabat.2443.2582580624.Proteobacteria.Deltaproteobacteria.Bdellovibrionales':0.000001)100:0.22156153361198871,(((Bdellovibrionales.bacterium.GWB1.55.8:0.10092632345597519,Bdellovibrionales.bacterium.RIFOXYD1.FULL.55.31:0.07576026942480363)76:0.024909143302323855,Bacteria.Bdellovibrio.Bdellovibrionales.Bdellovibrionaceae.GWA1.Bdellovibrionales.52.35:0.09192597408262637)90:0.03311976223107482,(Bdellovibrionales.bacterium.RIFOXYD1.FULL.44.7:0.10634027890331099,Bacteria.Bdellovibrio.Bdellovibrionales.Bacteroivoracaceae.RIFOXYD1.FULL.Bdellovibrionales.53.11:0.16426571592328187)74:0.037682297415534194)81:0.04885558319602801)99:0.2698479452180238)74:0.0641610170109872)60:0.05085555401709474,((Deltaproteobacteria.bacterium.RIFCSPHIGHO2.02.FULL.38.15:0.22960047246857496,Deltaproteobacteria.bacterium.RIFCSPHIGHO2.02.FULL.40.11:0.2784411707631431)100:0.261560004659815,(Deltaproteobacteria.bacterium.RIFCSPHIGHO2.12.FULL.43.9:0.4455932265195166,(K.Offshore.120m.m2.196:0.0012469380908766148,M.DeepCast.100m.m2.010:0.002185448800080092)100:0.48845384031884675)72:0.051941208630434055)63:0.04121668948946233)63:0.05327821115957754)28:0.040599801038523786)1:0.022561176156801643,(((((((Bacteria.Thermodesulfobacteria.Thermodesulfobacteria.Thermodesulfobacteriales.Thermodesulfobacteriaceae.Thermodesulfatator.atlanticus.DSM.21156:0.0336761327556494,Bacteria.Thermodesulfobacteria.Thermodesulfobacteria.Thermodesulfobacteriales.Thermodesulfobacteriaceae.Thermodesulfatator.indicus.CIR29812.DSM.15286:0.03504370515699318)100:0.1169124284245373,('Bacteria.Thermodesulfobacteria.Thermodesulfobacteria.Thermodesulfobacteriales.Thermodesulfobacteriaceae.Thermodesulfobacterium.sp..OPB45':0.051564241537863875,(Bacteria.Thermodesulfobacteria.Thermodesulfobacteria.Thermodesulfobacteriales.Thermodesulfobacteriaceae.Thermodesulfobacterium.hydrogeniphilum.DSM.14290:0.049147661631514517,(Bacteria.Thermodesulfobacteria.Thermodesulfobacteria.Thermodesulfobacteriales.Thermodesulfobacteriaceae.Thermodesulfobacterium.commune.DSM.2178:0.01274885288120009,(Bacteria.Thermodesulfobacteria.Thermodesulfobacteria.Thermodesulfobacteriales.Thermodesulfobacteriaceae.Thermodesulfobacterium.thermophilum.DSM.1276:0.005901514685618725,Bacteria.Thermodesulfobacteria.Thermodesulfobacteria.Thermodesulfobacteriales.Thermodesulfobacteriaceae.Thermodesulfobacterium.hveragerdense.DSM.12571:0.004258728717305704)100:0.030582880333445583)99:0.07719434033956007)58:0.020144314945382824)99:0.1747530783819391)99:0.22801299617283854,((Bacteria.Proteobacteria.deltaepsilon.subdivisions.Deltaproteobacteria.Syntrophobacterales.Syntrophobacteraceae.Syntrophobacter.fumaroxidans.MPOB:0.1577398984672289,CG2.30.FULL.Syntrophobacteraceae.61.12:0.18934180275272983)100:0.09693877437656084,Bacteria.Proteobacteria.deltaepsilon.subdivisions.Deltaproteobacteria.Syntrophobacterales.Syntrophobacteraceae.Thermodesulforhabdus.norvegica.DSM.9990:0.18137644823621724)100:0.10449482510694086)72:0.040505685128033875,(Bacteria.Proteobacteria.deltaepsilon.subdivisions.Deltaproteobacteria.Desulfovibrionales.Desulfonatronumaceae.Desulfonatronum.thioautotrophicum.ASO4.1:0.2525471423298269,(((Bacteria.Proteobacteria.deltaepsilon.subdivisions.Deltaproteobacteria.Desulfovibrionales.Desulfohalobiaceae.Desulfohalobium.retbaense.DSM.5692:0.20044444647678938,Bacteria.Proteobacteria.deltaepsilon.subdivisions.Deltaproteobacteria.Desulfovibrionales.Desulfohalobiaceae.Desulfovermiculus.halophilus.DSM.18834:0.24993251615856016)98:0.08418254569721073,((Bacteria.Proteobacteria.deltaepsilon.subdivisions.Deltaproteobacteria.Desulfovibrionales.Desulfohalobiaceae.Desulfonatronovibrio.hydrogenovorans.DSM.9292:0.13823347452773715,Bacteria.Proteobacteria.deltaepsilon.subdivisions.Deltaproteobacteria.Desulfovibrionales.Desulfohalobiaceae.Desulfonatronospira.thiodismutans.ASO3.1.unfinished.sequence:0.1699907499212996)100:0.12884090505487267,Bacteria.Proteobacteria.deltaepsilon.subdivisions.Deltaproteobacteria.Desulfovibrionales.Desulfomicrobiaceae.Desulfomicrobium.baculatum.DSM.4028:0.2403497353149735)76:0.04615756603060017)60:0.03900839815185542,(Bacteria.Proteobacteria.deltaepsilon.subdivisions.Deltaproteobacteria.Desulfovibrionales.Desulfovibrionaceae.Desulfocurvus.vexinensis.DSM.17965:0.17435133088479393,(('Bacteria.Proteobacteria.deltaepsilon.subdivisions.Deltaproteobacteria.Desulfovibrionales.Desulfovibrionaceae.Desulfovibrio.desulfuricans.subsp..desulfuricans.str..ATCC.27774':0.11079922550345778,(Bacteria.Proteobacteria.deltaepsilon.subdivisions.Deltaproteobacteria.Desulfovibrionales.Desulfovibrionaceae.Lawsonia.intracellularis.PHEMN1.00:0.2243550708966935,Bacteria.Proteobacteria.deltaepsilon.subdivisions.Deltaproteobacteria.Desulfovibrionales.Desulfovibrionaceae.Bilophila.wadsworthia.3.1.6:0.06979994891611341)90:0.042563894089890475)100:0.14005466447135761,(CG1.02.FULL.Desulfovibrionales.65.16:0.04203029400362679,Desulfovibrionales.bacterium.GWA2.65.9:0.06270599598203352)99:0.17330777720997936)40:0.030729289104099333)98:0.06251194703719953)29:0.03815587882817173)97:0.28058992866053867)15:0.02613636690589205,(((Bacteria.Proteobacteria.deltaepsilon.subdivisions.Deltaproteobacteria.Desulfarculales.Desulfarculaceae.Desulfarculus.baarsii.DSM.2075:0.33475412072251265,((((Bacteria.Proteobacteria.deltaepsilon.subdivisions.Deltaproteobacteria.Desulfobacterales.Desulfobulbaceae.Desulfocapsa.sulfexigens.DSM.10523:0.16609569902365884,(Bacteria.Proteobacteria.deltaepsilon.subdivisions.Deltaproteobacteria.Desulfobacterales.Desulfobulbaceae.Desulfotalea.psychrophila.LSv54:0.10309705557817406,Desulfobacterales.bacterium.GWB2.56.26:0.1337906664888786)99:0.044952415224827735)100:0.11792446964509029,('TBhypo.metabat.2922.v2.2593339183.Proteobacteria.Deltaproteobacteria.Desulfobacterales':0.09016852167351308,Bacteria.Proteobacteria.deltaepsilon.subdivisions.Deltaproteobacteria.Desulfobacterales.Desulfobulbaceae.Desulfobulbus.propionicus.DSM.2032:0.09047037056309692)100:0.17640541250827768)99:0.060693918160725335,Deltaproteobacteria.bacterium.RIFOXYD12.FULL.57.12:0.19015307461563413)67:0.03660374448046211,((CG2.30.FULL.Deltaproteobacteria.60.27:0.19765165976183452,Deltaproteobacteria.bacterium.RIFOXYD12.FULL.50.9:0.22065335691448773)29:0.025351147078126246,(Deltaproteobacteria.bacterium.RIFOXYD12.FULL.55.16:0.16178175362848046,Bacteria.Proteobacteria.deltaepsilon.subdivisions.Deltaproteobacteria.Desulfobacterales.Desulfobulbaceae.Desulfurivibrio.alkaliphilus.AHT2:0.18403978793646836)99:0.049622376891808706)68:0.026352709747916148)100:0.20721831536660806)54:0.04721690553930946,((Bacteria.Proteobacteria.deltaepsilon.subdivisions.Deltaproteobacteria.Syntrophobacterales.Syntrophaceae.Desulfobacca.acetoxidans.DSM.11109:0.08227956966214167,K.DeepCast.300m.m2.247:0.06405014476998483)99:0.1358442490985512,(((((M.DeepCast.200m.mx.168:0.000001,((K.DeepCast.150m.m2.072:0.000001,K.DeepCast.300m.m2.211:0.000001)34:0.000001,K.DeepCast.1200m.m2.116:0.000001)99:0.000001)99:0.000001,K.DeepCast.100m.mx.320:0.000001)100:0.04103249801911302,(M.DeepCast.200m.mx.174:0.000001,K.DeepCast.250m.m1.077:0.000001)100:0.041650482407885825)100:0.09020034399797394,(Deltaproteobacteria.bacterium.RBG.13.60.28:0.09432554899704426,(((CG07.land.8.20.14.0.80.Deltaproteobacteria.60.11:0.022937495614611336,(Syntrophobacterales.bacterium.RIFOXYC2.FULL.60.23:0.026816665843999665,K.DeepCast.150m.m2.098:0.01560078198638326)36:0.003757182439211526)63:0.010883353316334166,'Desulfobacca.sp..RBG.16.60.12':0.02320412469230604)100:0.08182147326808664,'Desulfobacca.sp..RBG.16.58.9':0.061499016756986435)99:0.028717327204101473)90:0.03007694840505515)100:0.03057302271768636,(K.DeepCast.250m.m2.102:0.14150868267053562,Deltaproteobacteria.bacterium.RBG.13.58.19:0.1076754215922584)88:0.03216643547813103)99:0.1108779560886255)98:0.1800839762758475)4:0.016910903259514942,(((((((Bacteria.Proteobacteria.deltaepsilon.subdivisions.Deltaproteobacteria.Desulfobacterales.Desulfobacteraceae.Desulfatirhabdium.butyrativorans.DSM.18734:0.3002842540620483,Bacteria.Proteobacteria.deltaepsilon.subdivisions.Deltaproteobacteria.Desulfobacterales.Desulfobacteraceae.Desulfosarcina.variabilis:0.18614346770184298)38:0.03556713231561481,(Bacteria.Proteobacteria.deltaepsilon.subdivisions.Deltaproteobacteria.Desulfobacterales.Desulfobacteraceae.Desulfonema.limicola:0.14971887233282777,(CG1.02.FULL.Desulfobacterales.45.11:0.16223956149177443,(Deltaproteobacteria.bacterium.RBG.13.49.15:0.1425197428415652,CG07.land.8.20.14.0.80.Desulfobacterales.52.14:0.17746558712104443)100:0.09181358122397665)91:0.03948668215835083)22:0.024872720661389902)53:0.033547307551264005,(((Bacteria.Proteobacteria.deltaepsilon.subdivisions.Deltaproteobacteria.Desulfobacterales.Desulfobacteraceae.Desulfobacterium.autotrophicum.HRM2:0.16340729473094084,(Bacteria.Proteobacteria.deltaepsilon.subdivisions.Deltaproteobacteria.Desulfobacterales.Desulfobacteraceae.Desulfobacter.postgatei.2ac9:0.0849331071895798,((Desulfobacterales.bacterium.RIFOXYA12.FULL.46.15:0.11401046350840627,Bacteria.Proteobacteria.deltaepsilon.subdivisions.Deltaproteobacteria.Desulfobacterales.Desulfobacteraceae.Desulfobacula.toluolica.Tol2:0.05882297373327239)96:0.029146000829019414,(Bacteria.Proteobacteria.deltaepsilon.subdivisions.Deltaproteobacteria.Desulfobacterales.Desulfobacteraceae.Desulfotignum.phosphitoxidans.FiPS.3:0.116175868171565,Bacteria.Proteobacteria.deltaepsilon.subdivisions.Deltaproteobacteria.Desulfobacterales.Desulfobacteraceae.Desulfospira.joergensenii.DSM.10085:0.049966243733731375)67:0.024310389237759633)47:0.01940541109099625)100:0.14632147757983782)100:0.16199488535721196,(Bacteria.Proteobacteria.deltaepsilon.subdivisions.Deltaproteobacteria.Desulfobacterales.Desulfobacteraceae.Desulfobotulus.alkaliphilus.ASO4.4:0.2141601760141092,Bacteria.Proteobacteria.deltaepsilon.subdivisions.Deltaproteobacteria.Desulfobacterales.Desulfobacteraceae.Desulforegula.conservatrix.Mb1Pa.DSM.13527:0.20645670843833086)94:0.05158851725934799)65:0.03358635574375812,CG23.combo.of.CG06-09.8.20.14.all.150.Desulfobacterales.51.8:0.2409220888791732)40:0.027601277454596396)15:0.02040540941854152,Bacteria.Proteobacteria.deltaepsilon.subdivisions.Deltaproteobacteria.Desulfobacterales.Desulfobacteraceae.Desulfococcus.oleovorans.Hxd3:0.28226236039250585)17:0.023379266012773403,Bacteria.Proteobacteria.deltaepsilon.subdivisions.Deltaproteobacteria.Desulfobacterales.Desulfobacteraceae.Desulfatibacillum.alkenivorans.AK.01.Desulfatibacillum.alkenivorans.AK.01:0.25753697284624355)35:0.03667515545213096,Bacteria.Proteobacteria.deltaepsilon.subdivisions.Deltaproteobacteria.Desulfobacterales.Desulfobacteraceae.Candidatus.Magnetoglobus.multicellularis.Araruama:0.31691136490192573)100:0.11712812013641072,((Deltaproteobacteria.bacterium.RBG.19FT.COMBO.46.9:0.25716862004562735,(Bacteria.Proteobacteria.deltaepsilon.subdivisions.Deltaproteobacteria.Desulfobacterales.Desulfobacteraceae.Desulfobacterium.anilini.DSM.4660:0.17578555973873966,CG2.30.FULL.Deltaproteobacteria.51.40:0.24936455255529566)84:0.05817664352131757)100:0.11184136131697953,Deltaproteobacteria.bacterium.RBG.13.43.22:0.3381710769772761)72:0.033139028935449844)49:0.040734732599224)22:0.028448264977858795)45:0.04070022137183882,(M.DeepCast.200m.m1.099:0.4106224931863127,(K.DeepCast.300m.mx.218:0.1246958023708804,(K.DeepCast.150m.m1.199:0.14291774290398962,Bacteria.Proteobacteria.deltaepsilon.subdivisions.Deltaproteobacteria.Syntrophobacterales.Syntrophaceae.Desulfomonile.tiedjei.DCB.1.DSM.6799:0.13099667543655702)65:0.04030643685046709)100:0.24870961926597035)47:0.062440353699761086)48:0.041236206395311115,((((((Deltaproteobacteria.bacterium.RBG.16.54.18:0.11398238438597996,(Deltaproteobacteria.bacterium.RBG.13.52.11:0.06998748478537298,Deltaproteobacteria.bacterium.RBG.16.54.11:0.07732660068976083)63:0.024484538648099186)100:0.22535652464018519,(Deltaproteobacteria.bacterium.RBG.16.50.11:0.11782042862096809,((Deltaproteobacteria.bacterium.RBG.13.52.11b:0.11720104353406224,Deltaproteobacteria.bacterium.RBG.16.47.11:0.10930576140913661)54:0.02211119136242612,(((Deltaproteobacteria.bacterium.RBG.16.48.10:0.056768120196040606,M.DeepCast.400m.m2.239:0.07505265692337293)83:0.014215946787276224,(Deltaproteobacteria.bacterium.RBG.13.47.9:0.11183428629408931,(Deltaproteobacteria.bacterium.RBG.19FT.COMBO.46.12:0.05673884362793036,CG03.land.8.20.14.0.80.cor.Deltaproteobacteria.45.14:0.031188021161046464)100:0.046220608419877074)51:0.012525102951213007)37:0.014392164445102829,(Deltaproteobacteria.bacterium.RBG.13.53.10:0.12307197740265519,(((K.DeepCast.100m.mx.276:0.000001,K.DeepCast.300m.m2.069:0.000001)100:0.028759785841895535,((K.DeepCast.250m.m2.089:0.000001,M.DeepCast.400m.m2.273:0.000001)98:0.0014694416141316502,(K.DeepCast.300m.m2.165:0.000001,(M.DeepCast.200m.m1.279:0.000001,(K.DeepCast.150m.m2.257:0.000001,(K.DeepCast.1200m.m2.207:0.000001,(M.DeepCast.100m.mx.110:0.000001,K.DeepCast.100m.m2.189:0.0011612321031262418)76:0.001128137701588816)33:0.000001)54:0.000875)44:0.000001)68:0.0017261032532145393)100:0.019758212272488862)100:0.04592518072314977,(((K.DeepCast.250m.m2.302:0.027075292916821425,(K.DeepCast.100m.m1.199:0.000001,M.DeepCast.100m.m2.116:0.000876)100:0.03442012429659114)100:0.013493431842002579,Deltaproteobacteria.bacterium.RBG.16.49.23:0.03255502661147336)63:0.005758275429939452,(M.DeepCast.400m.m2.357:0.000001,K.DeepCast.250m.mx.162:0.000001)100:0.08216990635707377)49:0.010934461595943468)100:0.07673295256770007)24:0.01294357760551268)49:0.01921589541693791)41:0.02054637379060953)99:0.16386637064964304)99:0.06680487809407598,(K.DeepCast.250m.m2.131:0.0910283978060491,(Deltaproteobacteria.bacterium.RBG.19FT.COMBO.52.11:0.10051927037944619,(K.DeepCast.150m.m1.110:0.06464254892837662,Deltaproteobacteria.bacterium.RBG.13.51.10:0.07575398823618062)73:0.018252306177619637)90:0.027818558200363164)100:0.22636008764186855)15:0.025766675809044237,((K.DeepCast.300m.mx.261:0.2969029208450573,CG2.30.FULL.Deltaproteobacteria.43.15:0.24186633167397886)80:0.04379678118223751,((((Deltaproteobacteria.bacterium.RBG.19FT.COMBO.43.11:0.026732970032718573,Deltaproteobacteria.bacterium.RBG.16.44.11:0.025060520577731005)100:0.06900892936159497,'Bacteria.Proteobacteria.deltaepsilon.subdivisions.Deltaproteobacteria.Syntrophobacterales.Syntrophaceae.Smithella.sp..F21':0.08313248374584514)100:0.10198395030412577,(((CG23.combo.of.CG06-09.8.20.14.all.150.Syntrophobacterales.48.27:0.16474693250560124,CG23.combo.of.CG06-09.8.20.14.all.150.Syntrophobacteraceae.50.8:0.16460074098718946)67:0.02613413597460612,(M.DeepCast.400m.m1.009:0.150138096796383,((Syntrophobacterales.bacterium.RBG.19FT.COMBO.59.10:0.050401218762372135,Deltaproteobacteria.bacterium.RBG.16.58.17:0.04568818060941693)99:0.01828471881968108,(CG03.land.8.20.14.0.80.cor.Syntrophobacterales.58.14:0.0861369896393529,('Syntrophus.sp..GWC2.56.31':0.02953559204113887,K.DeepCast.150m.m2.113:0.028799925070719823)100:0.06163293117369095)42:0.00925907032726192)99:0.08829651420105433)54:0.02492696755250856)98:0.04279590839596725,Bacteria.Proteobacteria.deltaepsilon.subdivisions.Deltaproteobacteria.Syntrophobacterales.Syntrophaceae.Syntrophus.aciditrophicus.SB:0.2278201015820316)86:0.03950888336649694)99:0.18173975224398564,K.DeepCast.150m.m1.356:0.3738763591590373)25:0.0371738216240729)15:0.024776070696217012)24:0.03996664007357742,(((Bacteria.Proteobacteria.RIFCSPLOWO2.02.FULL.Proteobacteria.53.8:0.18533365027114357,(Deltaproteobacteria.bacterium.RBG.19FT.COMBO.58.16:0.17315627978493087,(Deltaproteobacteria.bacterium.GWB2.55.19:0.13239442784877564,(Deltaproteobacteria.bacterium.GWA2.54.12:0.07490959831534294,(Deltaproteobacteria.bacterium.GWC2.55.46:0.06131904217296391,Deltaproteobacteria.bacterium.GWA2.55.10:0.06846800446900891)98:0.03339159982921469)100:0.0633815168990366)58:0.03128782210469927)88:0.03301219765976526)100:0.14750917092159455,(Deltaproteobacteria.bacterium.GWC2.42.11:0.22642343654382158,(Deltaproteobacteria.bacterium.RBG.16.42.7:0.095036366994103,((Deltaproteobacteria.bacterium.RIFCSPLOWO2.02.FULL.42.39:0.12690629877561177,Deltaproteobacteria.bacterium.RIFCSPHIGHO2.02.FULL.43.33:0.0742126299142627)44:0.022682578232489536,Deltaproteobacteria.bacterium.RIFCSPLOWO2.02.44.9:0.12291200908338817)45:0.021824991750372558)100:0.11493607371461145)99:0.052151311545564294)100:0.16291141465382486,(Deltaproteobacteria.bacterium.GWA2.47.9:0.33888430678142,(((Bacteria.Proteobacteria.deltaepsilon.subdivisions.Deltaproteobacteria.Desulfuromonadales.Geobacteraceae.Geobacter.lovleyi.SZ:0.11792711073919193,(Geobacteraceae.bacterium.GWC2.48.7:0.13011182042661362,Geobacteraceae.bacterium.GWC2.53.11:0.07972301884668331)100:0.060022442036118395)100:0.08216729638314613,(Geobacteraceae.bacterium.GWC2.58.44:0.03337186761584032,'TBhypo.metabat.4645.2582580689.Proteobacteria.Deltaproteobacteria.Desulfuromonadales':0.04931478778349607)100:0.1184834548834881)100:0.09240653255600728,((Bacteria.Proteobacteria.deltaepsilon.subdivisions.Deltaproteobacteria.Desulfuromonadales.Desulfuromonadaceae.Desulfuromusa.kysingii.DSM.7343:0.12616720628832834,Bacteria.Proteobacteria.deltaepsilon.subdivisions.Deltaproteobacteria.Desulfuromonadales.Geobacteraceae.Geopsychrobacter.electrodiphilus.DSM.16401:0.11171288490443665)100:0.10792626442148023,((Bacteria.Proteobacteria.deltaepsilon.subdivisions.Deltaproteobacteria.Desulfuromonadales.Desulfuromonadaceae.Desulfuromonas.acetoxidans.DSM.684:0.17661713626332753,Bacteria.Proteobacteria.deltaepsilon.subdivisions.Deltaproteobacteria.Desulfuromonadales.Geobacteraceae.Geoalkalibacter.ferrihydriticus.DSM.17813:0.1355349863065749)29:0.022865258282442014,(Bacteria.Proteobacteria.deltaepsilon.subdivisions.Deltaproteobacteria.Desulfuromonadales.Pelobacteraceae.Pelobacter.carbinolicus.DSM.2380:0.1525007549540316,(Desulfuromonadales.bacterium.GWD2.61.12:0.12321285356111922,Pelobacteraceae.bacterium.GWC2.58.13:0.09156470548280726)75:0.022961395495471493)67:0.02307998206717432)44:0.0265781016270914)100:0.11480293656783758)100:0.08658479838753053)43:0.0380090205628032)21:0.0217938500242294)7:0.029181285561759474,((((Deltaproteobacteria.bacterium.RBG.16.64.85:0.09965846371225728,(Deltaproteobacteria.bacterium.GWA2.65.63:0.023361408254634064,(CG2.30.FULL.Deltaproteobacteria.66.27:0.035293331258436034,(Deltaproteobacteria.bacterium.RIFOXYB2.FULL.66.7:0.0014095252830412797,Deltaproteobacteria.bacterium.RIFOXYD2.FULL.66.9:0.000570)100:0.020179698253588896)100:0.03499398948129029)100:0.12718713287739636)75:0.04410960184291701,Deltaproteobacteria.bacterium.GWC2.65.14:0.09987612766272003)100:0.2961409998325544,Deltaproteobacteria.bacterium.RBG.13.65.10:0.3489483240082141)22:0.050985604922439975,(Deltaproteobacteria.bacterium.RBG.13.61.14:0.44782589542473916,(((K.Offshore.80m.m1.159:0.09661222238929223,K.DeepCast.65m.m1.217:0.0816163105133243)100:0.08464858270877729,(((Deltaproteobacteria.bacterium.GWD2.55.8:0.07409192709183321,Deltaproteobacteria.bacterium.RIFCSPLOWO2.12.FULL.60.16:0.07464172696872051)96:0.029371433198088326,Deltaproteobacteria.bacterium.RIFCSPLOWO2.12.FULL.60.19:0.15805725338210586)43:0.01896724569775632,Deltaproteobacteria.bacterium.RIFCSPLOWO2.12.FULL.57.22:0.13763506169189155)89:0.0479871669849814)99:0.14489746807495196,(K.Offshore.80m.m2.194:0.27200347194206476,(K.Offshore.80m.m2.211:0.1361294129288697,K.DeepCast.65m.m2.035:0.15504413312120802)100:0.16829264556569123)99:0.07570588464232264)97:0.11546786280871091)42:0.05263474036283222)1:0.028429304690232193)1:0.022218877092006206)2:0.030572826116823215)8:0.02615298379391895,((Bacteria.CP.Dadabacteria.LAC.COMBO.lowcgbin1.52.3600:0.028316579415610832,(Bacteria.CP.Dadabacteria.LAC.S2O1.bin1.lowgc.50.27:0.000001,Bacteria.CP.Dadabacteria.LAC.COMBO.lowCGbin1.like.51.6394.partial:0.000421)100:0.044930855484925925)100:0.2823431244087029,(Candidatus.Dadabacteria.bacterium.RBG.19FT.COMBO.40.33:0.22310184552158585,Candidatus.Dadabacteria.bacterium.RIFCSPHIGHO2.12.FULL.53.21:0.21721920251190285)99:0.0886621477153926)99:0.2894803098093872)9:0.023547186098298756)0:0.024173240903052395,(((Candidatus.Schekmanbacteria.bacterium.RBG.13.48.7:0.4484382980502355,(Bacteria.Modulibacteria.KSB3.bacterium.UASB14:0.1281915882397473,Bacteria.Modulibacteria.KSB3.bacterium.UASB270:0.12927906822949886)100:0.24237783767109233)39:0.06861586131083852,((Candidatus.Schekmanbacteria.bacterium.GWA2.38.11:0.1404074860141593,(Candidatus.Schekmanbacteria.bacterium.RIFCSPLOWO2.12.FULL.38.15:0.052096240534670546,Candidatus.Schekmanbacteria.bacterium.RBG.16.38.10:0.04757398388360645)100:0.10450836340524905)99:0.30923092480343417,(((('Bacteria.CP.Tectomicrobia.Candidatus.Entotheonella.sp..TSY1':0.024864517935152985,'Bacteria.CP.Tectomicrobia.Candidatus.Entotheonella.sp..TSY2':0.021394531369863135)100:0.13905554891324767,((M.DeepCast.50m.m1.122:0.000001,K.Offshore.120m.mx.063:0.000001)100:0.000001,K.DeepCast.65m.m2.066:0.000001)100:0.13858386223552444)100:0.21898583237312508,Candidatus.Tectomicrobia.bacterium.RIFCSPLOWO2.12.FULL.69.37:0.5030167957583811)37:0.06146492674860227,(Bacteria.Nitrospinae.RIFCSPLOWO2.12.FULL.Nitrospinae.45.22:0.35062870320294337,((Bacteria.Nitrospinae.RIFCSPLOWO2.01.FULL.Nitrospinae.39.10:0.12923973011215883,Bacteria.Nitrospinae.RifCSPlowO2.12.Nitrospinae.39.15:0.12892484329988996)100:0.2085178150758038,(Bacteria.Nitrospirae.RIFCSPLOWO2.12.FULL.Nitrospinae.47.7:0.20407373555971242,(((((Mariner.co.bin.083:0.000001,(TahiMoana.m1.bin.012:0.0040953101894158905,TuiMalila.m1.bin.045:0.0031573938443028027)58:0.000848)74:0.0028831833819844555,Mariner.mx.bin.039:0.08079230892604006)94:0.006176040608957933,('Bacteria.Nitrospinae.Nitrospinia.Nitrospinales.Nitrospinaceae.Nitrospina.sp..AB.629.B18':0.056512770978439875,'Bacteria.Nitrospinae.Nitrospinia.Nitrospinales.Nitrospinaceae.Nitrospina.sp..SCGC.AAA288.L16':0.016251701730246815)88:0.0077512253481595295)99:0.032366436010432764,((TahiMoana.co.bin.057:0.03569377780025995,'Bacteria.Nitrospinae.Nitrospinia.Nitrospinales.Nitrospinaceae.Nitrospina.sp..AB.629.B06':0.00447767214573469)97:0.006563495410359721,KiloMoana.mx.bin.009:0.030223848721381508)96:0.05328237830599303)99:0.16988218660965515,((CG22.combo.CG10-13.8.21.14.all.Nitrospinae.47.10:0.07533160247329107,(TahiMoana.mx.bin.049:0.005554529138312336,(TuiMalila.mx.bin.035:0.001441046630214604,KiloMoana.mx.bin.165:0.002322484694810445)65:0.0029752115110586175)100:0.058286436864889435)100:0.1307551716657951,(CG11.big.fil.rev.8.21.14.0.20.Nitrospinae.56.8:0.1511520536012565,CG11.big.fil.rev.8.21.14.0.20.Nitrospinae.45.15:0.19414968733363658)100:0.05062982644020231)75:0.027130072183291)91:0.04126729489469705)99:0.21060763687405482)94:0.05379397992288926)38:0.03932478254478866)62:0.048174067939849685)24:0.032243877122165365)15:0.018189922444797446,((CG2.30.FULL.Nitrospirae.53.67:0.31007704606829156,CG18.big.fil.WC.8.21.14.2.50.Nitrospirae.70.55:0.47829263649401943)95:0.1141361703501853,(((Bacteria.Nitrospirae.RIFCSPHIGHO2.02.FULL.Nitrospirae.40.19:0.18668438153952716,(Bacteria.Nitrospira.uncultured.SG8.35.1:0.13251935938810488,Bacteria.Nitrospira.uncultured.SG8.35.4:0.12554339288302296)100:0.13105012263093752)100:0.0639956591941635,(((((M.DeepCast.200m.m2.046:0.14977867018373825,((Bacteria.Nitrospira.uncultured.SMTZ.35:0.14437808214581382,K.DeepCast.150m.m2.200:0.09419068851860146)100:0.03264120820333671,(Bacteria.Nitrospirae.RBG.19FT.COMBO.Thermodesulfovibrio.42.12:0.10519695775073767,(Bacteria.Nitrospirae.RBG.13.Nitrospirae.41.22:0.09266183949245077,(Bacteria.Nitrospirae.RBG.13.Nitrospirae.39.12:0.1234781038859869,(Bacteria.Nitrospirae.RBG.19FT.COMBO.Thermodesulfovibrio.41.18:0.0346977671087596,CG.4.9.14.3.um.filter.150.Nitrospirae.41.27:0.046148136405054885)100:0.03668404738649933)92:0.014763362063540786)53:0.009470283935595791)75:0.01857643013679633)100:0.029953964438975245)77:0.01849360494495933,K.DeepCast.250m.m1.045:0.11681580469729314)51:0.017860112114715943,(K.DeepCast.300m.m2.067:0.12656534504956518,(Nitrospirae.bacterium.RBG.13.43.8:0.000001,Bacteria.Nitrospirae.RBG.13.Nitrospirae.43.8:0.000001)100:0.15093483302824495)96:0.03321357432457761)100:0.05723555806306768,((CG02.land.8.20.14.3.00.150.Nitrospirae.44.33:0.05413020580063632,(Bacteria.Nitrospirae.RBG.16.Nitrospirae.43.8:0.023270757573794043,Bacteria.Nitrospirae.GWF2.Nitrospirae.44.13:0.026046896340728765)100:0.03000214795757339)100:0.13924556350126682,(Bacteria.Nitrospirae.BJP.IG2158.Nitrospirae.45.240:0.13863612254168967,Nitrospirae.bacterium.GWC2.42.7:0.16001810560171803)100:0.09543862523574687)58:0.027647434262174198)99:0.04525085445270882,('Bacteria.Nitrospirae.Nitrospira.Nitrospirales.Nitrospiraceae.Candidatus.Magnetobacterium.sp..MYR.1':0.30261929278086175,(Bacteria.Nitrospirae.GWB2.Nitrospirae.47.37:0.18224516885678144,Bacteria.Nitrospirae.Nitrospira.Nitrospirales.Nitrospiraceae.Thermodesulfovibrio.yellowstonii.DSM.11347:0.27096051942093924)100:0.07383479035225538)87:0.02406356569320378)100:0.07459101898338583)100:0.12753605858471007,((Bacteria.Nitrospirae.RBG.16.Nitrospirae.64.22:0.35740908218715184,((Bacteria.Nitrospirae.RBG.19FT.COMBO.Nitrospirae.55.12:0.09417337240847967,(Bacteria.Nitrospirae.GWC2.Nitrospirae.56.14:0.0896080026019428,Bacteria.Nitrospirae.GWC2.Nitrospirae.57.9:0.08630783935254804)100:0.03494667825498299)97:0.035552435083942235,Bacteria.Nitrospirae.GWC2.Nitrospirae.57.13:0.12778156291116494)100:0.17985828814448412)96:0.06533210701254255,((Bacteria.Nitrospirae.Nitrospira.Nitrospirales.Nitrospiraceae.Leptospirillum.ferriphilum.YSK:0.5278624161307235,(Bacteria.Nitrospirae.RIFCSPHIGHO2.01.FULL.Nitrospirae.66.17:0.3062311474354589,((((Abe.m1.bin.028:0.000001,(Mariner.co.bin.011:0.000001,TahiMoana.m1.bin.020:0.00175982588822432)62:0.000001)16:0.000001,KiloMoana.m1.bin.045:0.000001)46:0.000001,TuiMalila.m2.bin.012:0.000001)100:0.35713328831916824,(CG.4.9.14.3.um.filter.150.Nitrospirae.51.5:0.3507491086313501,((Bacteria.Nitrospirae.Nitrospira.Candidatus.Nitrospira.defluvii:0.12442807437503145,((M.DeepCast.65m.mx.150:0.004223641076298801,(M.DeepCast.50m.m2.151:0.012460616193658236,M.DeepCast.65m.m2.091:0.020703038748245195)55:0.009691234893606904)100:0.11675792101574034,Bacteria.Nitrospirae.RBG.19FT.COMBO.Nitrospirae.58.9:0.12238216361645549)99:0.0409034012238747)99:0.05949177587048826,((M.DeepCast.65m.m2.186:0.07024617632985519,(M.DeepCast.65m.m2.155:0.08897378834151715,K.Offshore.80m.m2.121:0.06928118669352612)60:0.015421656994293098)100:0.04607927090611286,(Bacteria.Nitrospirae.RIFCSPLOWO2.02.FULL.Nitrospirae.62.14:0.06545254049391103,K.Offshore.80m.m2.040:0.08548491110617684)100:0.08559185728890428)96:0.04055796839825554)99:0.0854044604993307)99:0.0808697352330019)98:0.07019158278196302)94:0.057237960891239226)81:0.05517918318553505,(Bacteria.Nitrospirae.RBG.19FT.COMBO.Nitrospirae.42.15:0.2644922775458629,(Bacteria.Nitrospirae.RBG.16.Nitrospirae.43.11:0.1677067633357585,Bacteria.Nitrospirae.RifCSPlowO2.12.Nitrospirae.42.9:0.1604449399412995)99:0.22370864515304012)42:0.03192618509214196)90:0.049351041114589655)44:0.026869658689507858)97:0.05428714302488835)71:0.04453029328292679)6:0.022677010727127023)0:0.024494349129785764)0:0.03956226345089231)0:0.01988000525157485,((Candidatus.Coatesbacteria.bacterium.RBG.13.66.14:0.6447898719400293,CG23.combo.of.CG06-09.8.20.14.all.150.Desantisbacteria.40.23:0.462225307580173)11:0.08675462537074319,(((Candidatus.Wallbacteria.bacterium.GWC2.49.35:0.48804939607930375,(CG2.30.FULL.Riflebacteria.54.10:0.20235517413323256,(Bacteria.CP.ACD39.BJP.IG2102.CP.ACD39.51.10:0.021827403992174865,(Bacteria.CP.ACD39.BJP.IG2103.ACD39.50.23:0.013278273349543568,(Candidatus.Riflebacteria.bacterium.GWC2.50.8:0.000001,Bacteria.ACD39.GWC2.ACD39.50.8:0.000001)100:0.005820283357460987)97:0.030761470969458138)97:0.16343051401438924)93:0.38952391478259507)58:0.08362421080921756,(((Bacteria.Synergistetes.Synergistia.Synergistales.Synergistaceae.Anaerobaculum.mobile.NGA.DSM.13181:0.22676222531800372,(Bacteria.Synergistetes.Synergistia.Synergistales.Synergistaceae.Thermovirga.lienii.Cas60314.DSM.17291:0.1627162099205961,(((Bacteria.Synergistetes.Synergistia.Synergistales.Synergistaceae.Dethiosulfovibrio.peptidovorans.SEBR.4207.DSM.11002:0.15842144302279815,(Bacteria.Synergistetes.Synergistia.Synergistales.Synergistaceae.Pyramidobacter.piscolens.W5455.contig00040:0.13389086619989587,Bacteria.Synergistetes.Synergistia.Synergistales.Synergistaceae.Jonquetella.anthropi.E3.33.E1:0.18557570835801585)100:0.11008640943888937)100:0.0832505378849775,(Bacteria.Synergistetes.Synergistia.Synergistales.Synergistaceae.Aminobacterium.colombiense.DSM.12261:0.14912229134592403,'Bacteria.Synergistetes.Synergistetes.sp..SGP1.draft.genome.':0.2211747213201649)100:0.059063532038496014)100:0.054958600597924345,(Bacteria.Synergistetes.Synergistia.Synergistales.Synergistaceae.Aminiphilus.circumscriptus.DSM.16581:0.20645703479268995,(Bacteria.Synergistetes.Synergistia.Synergistales.Synergistaceae.Cloacibacillus.evryensis.158.DSM.19522:0.18546698242615722,(Bacteria.Synergistetes.Synergistia.Synergistales.Synergistaceae.Thermanaerovibrio.acidaminovorans.DSM.6589:0.08189484022517401,Bacteria.Synergistetes.Synergistia.Synergistales.Synergistaceae.Aminomonas.paucivorans.GLU.3.DSM.12260:0.09022432763542465)100:0.05582042635103601)100:0.08102570522566399)99:0.040521217813258126)49:0.022910780152812116)83:0.035317491800415546)100:0.2173737105537632,((Bacteria.Fusobacteria.Fusobacteriia.Fusobacteriales.Leptotrichiaceae.Streptobacillus.moniliformis.DSM.12112:0.13060445235752027,(Bacteria.Fusobacteria.Fusobacteriia.Fusobacteriales.Leptotrichiaceae.Sebaldella.termitidis.ATCC.33386:0.12761975366395895,Bacteria.Fusobacteria.Fusobacteriia.Fusobacteriales.Leptotrichiaceae.Leptotrichia.goodfellowii.F0264.contig00021:0.07612416102728314)64:0.04177484737495529)100:0.12915231542161054,(Bacteria.Fusobacteria.Fusobacteriia.Fusobacteriales.Fusobacteriaceae.Psychrilyobacter.atlanticus.DSM.19335:0.13758829003477313,((Bacteria.Fusobacteria.Fusobacteriia.Fusobacteriales.Fusobacteriaceae.Fusobacterium.nucleatum.nucleatum.ATCC.25586:0.12957418080642302,('Bacteria.Fusobacteria.Fusobacteriia.Fusobacteriales.Fusobacteriaceae.Cetobacterium.sp..ZWU0022':0.009299435480249585,Bacteria.Fusobacteria.Fusobacteriia.Fusobacteriales.Fusobacteriaceae.Cetobacterium.somerae.ATCC.BAA.474:0.008086575253066997)100:0.0602324738471367)97:0.034233687007829694,Bacteria.Fusobacteria.Fusobacteriia.Fusobacteriales.Fusobacteriaceae.Ilyobacter.polytropus.DSM.2926:0.08310174841391849)92:0.0282668167302762)97:0.12547368525085734)97:0.2869503766564563)47:0.040387943310132624,((((Bacteria.Caldiserica.Caldisericia.Caldisericales.Caldisericaceae.Caldisericum.exile.AZM16c01.NBRC.104410:0.14464220519966142,CG2.30.FULL.Caldiserica.36.11:0.22678377669066307)100:0.37060522525269324,(Bacteria.Dictyoglomi.Dictyoglomia.Dictyoglomales.Dictyoglomaceae.Dictyoglomus.thermophilum.H.6.12:0.01854795344022664,Bacteria.Dictyoglomi.Dictyoglomia.Dictyoglomales.Dictyoglomaceae.Dictyoglomus.turgidum.DSM.6724:0.018992088287788977)100:0.31828236736309634)96:0.09781625382706283,((Candidatus.Fraserbacteria.bacterium.RBG.16.55.9:0.42516669157627174,M.DeepCast.400m.m1.172:0.4037127529074209)99:0.2790217389480265,(Bacteria.Thermotogae.Thermotogae.Thermotogales.unclassified.Thermotogales.Laodecianella.thermoacidophila.DSM.25116:0.3581410017936366,(((Bacteria.Thermotogae.Thermotogae.Thermotogales.Thermotogaceae.Thermosipho.africanus.TCF52B:0.12315592254321395,Bacteria.Thermotogae.Thermotogae.Thermotogales.Thermotogaceae.Fervidobacterium.nodosum.Rt17.B1:0.1686842357609195)99:0.07009108336341718,(Bacteria.Thermotogae.Thermotogae.Thermotogales.Thermotogaceae.Thermotoga.thermarum.LA3.DSM.5069:0.19009323167062186,Bacteria.Thermotogae.Thermotogae.Thermotogales.Thermotogaceae.Thermotoga.maritima.MSB8:0.12276563212937441)83:0.03596374937378055)97:0.05563041660238488,((Bacteria.Thermotogae.Thermotogae.Thermotogales.Thermotogaceae.Petrotoga.mobilis.SJ95:0.27586894457318234,Bacteria.Thermotogae.Thermotogae.Thermotogales.Thermotogaceae.Marinitoga.piezophila.KA3:0.13402252102783763)100:0.09557813920824731,('Bacteria.Thermotogae.Thermotogae.Thermotogales.Thermotogaceae.Kosmotoga.olearia.TBF.19.5.1':0.06960819513282379,'Bacteria.Thermotogae.Thermotogae.Thermotogales.Thermotogales.sp..mesG1.Ag.4.2':0.2003593255592393)99:0.1308886948025254)90:0.035476012436635784)94:0.06346991919796618)95:0.12450263836412212)63:0.04691416335665277)49:0.033773911504682896,((((Bacteria.Aquificae.Aquificae.Aquificales.Desulfurobacteriaceae.Thermovibrio.ammonificans.HB.1:0.047190945074151,Bacteria.Aquificae.Aquificae.Aquificales.Desulfurobacteriaceae.Desulfurobacterium.thermolithotrophum.DSM.11699:0.04738133683641488)100:0.23016822011988847,((Bacteria.Aquificae.Aquificae.Aquificales.Hydrogenothermaceae.Sulfurihydrogenibium.azorense.Az.Fu1:0.14187022744646294,Bacteria.Aquificae.Aquificae.Aquificales.Hydrogenothermaceae.Persephonella.marina.EX.H1:0.11135413997056798)99:0.15030326100493818,((TuiMalila.m1.bin.017:0.000001,Abe.mx.bin.031:0.000001)100:0.21042733650442447,(Bacteria.Aquificae.Aquificae.Aquificales.Aquificaceae.Aquifex.aeolicus.VF5:0.18719643258853624,((Bacteria.Aquificae.Aquificae.Aquificales.Aquificaceae.Hydrogenobacter.thermophilus.TK.6:0.13822814055719768,Bacteria.Aquificae.Aquificae.Aquificales.Aquificaceae.Thermocrinis.albus.DSM.14484:0.09001474377739971)94:0.04019244390213128,'Bacteria.Aquificae.Aquificae.Aquificales.Aquificaceae.Hydrogenobaculum.sp..HO.Finished.QAed':0.31774211924075013)100:0.051269936063246035)94:0.0516278318692045)100:0.1401369465253084)99:0.13668770675993924)94:0.07016790057353539,((Bacteria.CP.EM.19.candidate.division.EM.19.bacterium.JGI.0000106.N7.GBS.C.001.292:0.000001,(Bacteria.CP.EM.19.candidate.division.EM.19.bacterium.JGI.0000106.G12.Combined.Assembly.EM19.1..EM19:0.000001,Bacteria.CP.EM.19.candidate.division.EM.19.bacterium.JGI.0000106.J16.GBS.C.001.289:0.002871083341308811)66:0.000703)94:0.006726115708647118,Bacteria.CP.EM.19.candidate.division.EM.19.bacterium.SCGC.AAA471.M6.GBS.N.001.25:0.000560)100:0.6693287787005957)52:0.059956975910532506,(((Bacteria.Deinococcus.Thermus.Deinococci.Thermales.Thermaceae.Oceanithermus.profundus.DSM.14977:0.13752039811817518,Bacteria.Deinococcus.Thermus.Deinococci.Thermales.Thermaceae.Marinithermus.hydrothermalis.T1.DSM.14884:0.07658763703800986)97:0.04911458345442732,(Bacteria.Deinococcus.Thermus.Deinococci.Thermales.Thermaceae.Meiothermus.ruber.DSM.1279:0.20215171217331607,Bacteria.Deinococcus.Thermus.Deinococci.Thermales.Thermaceae.Thermus.oshimai.JL.2:0.11054545569750696)60:0.023462425107152463)99:0.11839783434913498,(Bacteria.Deinococcus.Thermus.Deinococci.Deinococcales.Trueperaceae.Truepera.radiovictrix.DSM.17093:0.3001648755303008,(Bacteria.Deinococcus.Thermus.Deinococci.Deinococcales.Deinococcaceae.Deinococcus.geothermalis.DSM.11300:0.047519736274937774,(M.DeepCast.400m.m2.018:0.000001,K.DeepCast.1200m.m2.318:0.000001)100:0.07306596608116633)100:0.1803172459149529)99:0.08461300802772431)98:0.27484099815641416)21:0.03856562868909785)19:0.047394631313450564)6:0.023328373737980357)7:0.020939255327004247,(((Bacteria.CP.OP9.candidate.division.OP9.bacterium.JGI.0000059.I14.TAbiofilm.001.167:0.2802031917646475,(Bacteria.CP.JS1.candidate.division.JS1.bacterium.SCGC.5329:0.12695686182890142,(CG17.big.fil.post.rev.8.21.14.2.50.Atribacteria.34.11:0.09653147236235338,(Candidatus.Atribacteria.bacterium.RBG.19FT.COMBO.35.14:0.04173690852034895,(Bacteria.CP.OP9.candidate.division.OP9.bacterium.SCGC.AAA255.G05.SAK.001.130:0.0034290927897413503,Bacteria.CP.OP9.candidate.division.OP9.bacterium.SCGC.AAA255.N14.SAK.001.136:0.009818653704940061)100:0.03182728049643524)100:0.05836658938758976)85:0.034573462994684334)100:0.14677394324245085)100:0.18885098278923884,(Bacteria.unclassified.Bacteria.Atribacteria.Candidatus.Caldatribacterium.californiense.OP9.cSCG:0.014244875130924761,Bacteria.Atribacteria.OP9.Candidatus.Caldatribacterium.saccharofermentans.OP9.77CS:0.004371983875957941)100:0.3945072162318408)90:0.07520429563676467,(((((('Bacteria.Firmicutes.Clostridia.Clostridiales.Clostridiales.incertae.sedis.Clostridiales.Family.XVII..Incertae.Sedis.Sulfobacillus.acidophilus.TPY':0.32424978591677567,'Bacteria.Firmicutes.Clostridia.Clostridiales.Clostridiales.incertae.sedis.Clostridiales.Family.XVII..Incertae.Sedis.Thermaerobacter.marianensis.DSM.12885':0.23054400516135765)68:0.0624660097466041,('Bacteria.Firmicutes.Clostridia.Clostridiales.Clostridiales.incertae.sedis.Clostridiales.Family.XVIII..Incertae.Sedis.Symbiobacterium.thermophilum.IAM.14863':0.2492354586250678,Firmicutes.bacterium.RBG.13.65.8:0.34021274242046573)44:0.03265913736874104)97:0.06733368970187747,((Bacteria.Firmicutes.Negativicutes.Selenomonadales.Veillonellaceae.Sporolituus.thermophilus.DSM.23256:0.06905260462407181,(((('Bacteria.Firmicutes.Negativicutes.Selenomonadales.Veillonellaceae.Pelosinus.sp..UFO1':0.10743200642923689,(Bacteria.Firmicutes.Negativicutes.Selenomonadales.Veillonellaceae.Anaeromusa.acidaminophila.DSM.3853:0.001662813163574306,Bacteria.Firmicutes.Negativicutes.Selenomonadales.Veillonellaceae.Anaeroarcus.burkinensis.DSM.6283:0.000001)100:0.11316077133264191)99:0.02779710660042145,((Bacteria.Firmicutes.Negativicutes.Selenomonadales.Acidaminococcaceae.Succinispira.mobilis.DSM.6222:0.11624133308909279,('Bacteria.Firmicutes.Negativicutes.Selenomonadales.Acidaminococcaceae.Phascolarctobacterium.sp..YIT.12067.P.spYIT12067.1.0.Cont77.1':0.08245548438123285,Bacteria.Firmicutes.Negativicutes.Selenomonadales.Acidaminococcaceae.Acidaminococcus.fermentans.DSM.20731:0.14173467554619945)100:0.0689314300631172)100:0.06762793095685371,((Bacteria.Firmicutes.Negativicutes.Selenomonadales.Veillonellaceae.Veillonella.parvula.DSM.2008:0.12894270092265003,((Bacteria.Firmicutes.Negativicutes.Selenomonadales.Veillonellaceae.Anaeroglobus.geminatus.F0357:0.059083100318379156,'Bacteria.Firmicutes.Negativicutes.Selenomonadales.Veillonellaceae.Megasphaera.sp..BV3C16.1':0.04423023621621569)100:0.10758286712597043,(Bacteria.Firmicutes.Negativicutes.Selenomonadales.Veillonellaceae.Allisonella.histaminiformans.DSM.15230:0.07759031813344519,Bacteria.Firmicutes.Negativicutes.Selenomonadales.Veillonellaceae.Dialister.microaerophilus.UPII.345.E.contig00002:0.11533552581535345)100:0.18540324169929923)33:0.03310396976879648)99:0.1087937597388624,((Bacteria.Firmicutes.Negativicutes.Selenomonadales.Veillonellaceae.Propionispira.arboris.DSM.2179:0.000414,Bacteria.Firmicutes.Negativicutes.Selenomonadales.Veillonellaceae.Zymophilus.raffinosivorans.DSM.20765:0.000001)100:0.08678170051485035,('Bacteria.Firmicutes.Negativicutes.Selenomonadales.Veillonellaceae.Anaerovibrio.sp..RM50':0.08704679092506273,(Bacteria.Firmicutes.Negativicutes.Selenomonadales.Veillonellaceae.Centipeda.periodontii.DSM.2778.contig00059:0.11510708207323406,(Bacteria.Firmicutes.Negativicutes.Selenomonadales.Veillonellaceae.Mitsuokella.multacida.DSM.20544:0.022194196742096217,Bacteria.Firmicutes.Negativicutes.Selenomonadales.Veillonellaceae.Selenomonas.ruminantium.lactilytica.TAM6421:0.04272227890635172)100:0.02367600679507964)100:0.049086248236622776)84:0.02520123224132309)100:0.076100084992623)38:0.025749155157633652)33:0.02064977014704006)34:0.019964561463799768,Bacteria.Firmicutes.Negativicutes.Selenomonadales.Veillonellaceae.Sporomusa.ovata.DSM.2662:0.1170608304683256)23:0.018221901834776233,Bacteria.Firmicutes.Negativicutes.Selenomonadales.Veillonellaceae.Acetonema.longum.DSM.6540.Contig00019:0.11780241186780493)33:0.030025624886521385)98:0.17411615859953944,(((Bacteria.Firmicutes.Clostridia.Thermoanaerobacterales.Thermoanaerobacteraceae.Thermacetogenium.phaeum.DSM.12270:0.23143029199172638,(Bacteria.Firmicutes.Clostridia.Thermoanaerobacterales.Thermoanaerobacteraceae.Moorella.group.Moorella.thermoacetica.ATCC.39073:0.12631801162511236,Bacteria.Firmicutes.Clostridia.Thermoanaerobacterales.Thermoanaerobacteraceae.Thermanaeromonas.toyohensis.ToBE.DSM.14490:0.11205694554012924)100:0.08136063065399135)98:0.05023212259283483,((Bacteria.Firmicutes.Clostridia.Clostridiales.Peptococcaceae.Desulfonispora.thiosulfatigenes.GKNTAUT..DSM.11270:0.2649369593130091,(Bacteria.Firmicutes.Clostridia.Clostridiales.Heliobacteriaceae.Heliobacterium.modesticaldum.Ice1:0.18192864033701772,((Bacteria.Firmicutes.Clostridia.Clostridiales.Peptococcaceae.Desulfosporosinus.orientis.Singapore.I.DSM.765:0.1226917531388505,Bacteria.Firmicutes.Clostridia.Clostridiales.Peptococcaceae.Desulfitobacterium.hafniense.Y51:0.08853501237114125)99:0.05539366493519626,(Bacteria.Firmicutes.Clostridia.Clostridiales.Peptococcaceae.Dehalobacter.restrictus.DSM.9455:0.09578168652099528,Bacteria.Firmicutes.Clostridia.Clostridiales.Peptococcaceae.Syntrophobotulus.glycolicus.DSM.8271:0.10560858206957269)100:0.07226325741435247)99:0.10483959119454456)61:0.03257417678229979)67:0.02857462047041892,(Bacteria.Firmicutes.Clostridia.Clostridiales.Peptococcaceae.Desulfitibacter.alkalitolerans.DSM.16504:0.24244470895839587,(Bacteria.Firmicutes.Clostridia.Clostridiales.Syntrophomonadaceae.Syntrophothermus.lipocalidus.DSM.12680:0.12203706518628232,Bacteria.Firmicutes.Clostridia.Clostridiales.Syntrophomonadaceae.Syntrophomonas.wolfei.Goettingen.DSM.2245B:0.19918205652412047)100:0.13040658579207642)64:0.03510286352471326)54:0.020182965047030876)37:0.01506260222990452,('Bacteria.Firmicutes.Clostridia.Clostridiales.Peptococcaceae.Thermincola.sp..JR':0.17911793652729147,(Bacteria.Firmicutes.Clostridia.Thermoanaerobacterales.Thermoanaerobacteraceae.Carboxydothermus.hydrogenoformans.Z.2901.DSM.6008:0.1838113341414629,(((Bacteria.Firmicutes.Clostridia.Thermoanaerobacterales.Thermoanaerobacteraceae.Desulfovirgula.thermocuniculi.DSM.16036:0.11024955411140169,Bacteria.Firmicutes.Clostridia.Thermoanaerobacterales.Thermoanaerobacteraceae.Moorella.group.Ammonifex.degensii.KC4:0.2111934393637669)71:0.03401881799977602,Bacteria.Firmicutes.Clostridia.Clostridiales.Peptococcaceae.Candidatus.Desulforudis.audaxviator.MP104C:0.25800432579148147)54:0.020306262733805536,(Bacteria.Firmicutes.Clostridia.Clostridiales.Peptococcaceae.Desulfurispora.thermophila.DSM.16022:0.14196442709241897,(Bacteria.Firmicutes.Clostridia.Clostridiales.Peptococcaceae.Pelotomaculum.thermopropionicum.SI:0.11278305959514956,Bacteria.Firmicutes.Clostridia.Clostridiales.Peptococcaceae.Desulfotomaculum.gibsoniae.Groll.DSM.7213:0.1347286332909352)96:0.03705611119750962)100:0.044300386727463614)65:0.027373511827454955)99:0.03316295572743355)53:0.02353097958846373)98:0.03246839360170117)44:0.020764834518321784)59:0.020615501825432148,(((Bacteria.Firmicutes.Clostridia.Natranaerobiales.Natranaerobiaceae.Natranaerobius.thermophilus.JWNM.WN.LF:0.3414180150121435,(Bacteria.Firmicutes.Clostridia.Clostridiales.Syntrophomonadaceae.Dethiobacter.alkaliphilus.AHT.1.unfinished.sequence:0.18307497538819018,K.DeepCast.150m.m2.056:0.31093161921058776)100:0.07699962393523041)45:0.04369902117359992,('Bacteria.Firmicutes.Clostridia.Clostridiales.Clostridiales.incertae.sedis.Clostridiales.Family.XIV..Incertae.Sedis.Anaerobranca.gottschalkii.DSM.13577':0.18754356554394214,((Bacteria.Firmicutes.Bacilli.Bacillales.Alicyclobacillaceae.Tumebacillus.flagellatus.GST4:0.1593604702820106,((Bacteria.Firmicutes.Bacilli.Bacillales.Alicyclobacillaceae.Alicyclobacillus.acidocaldarius.LAA1.unfinished.sequence:0.1252445360952268,'Alicyclobacillus.sp..RIFOXYA1.FULL.53.8':0.15877075978089472)100:0.06441880599251082,Bacteria.Firmicutes.Bacilli.Bacillales.Bacillaceae.Bacillus.tusciae.DSM.2912:0.15215455678190182)94:0.03589582037480632)88:0.041134953717701706,(('Paenibacillus.sp..RIFOXYA1.FULL.44.5':0.13679041229219902,(Bacteria.Firmicutes.Bacilli.Bacillales.Paenibacillaceae.Thermobacillus.composti.KWC4.DSM.18247:0.08478488602557865,(Bacteria.Firmicutes.Bacilli.Bacillales.Paenibacillaceae.Cohnella.panacarvi.Gsoil.349.DSM.18696:0.12698878437854688,(Bacteria.Firmicutes.Bacilli.Bacillales.Paenibacillaceae.Paenibacillus.lactis.154:0.0447750011591852,Bacteria.Firmicutes.Bacilli.Bacillales.Paenibacillaceae.Saccharibacillus.sacchari.GR21.DSM.19268:0.09577419489419148)100:0.04170753443022779)40:0.022463356405777457)97:0.03204492329780395)100:0.0665220828065598,(('Bacteria.Firmicutes.Bacilli.Bacillales.Thermoactinomycetaceae.Desmospora.sp..8437':0.12417587280928899,('Bacteria.Firmicutes.Bacilli.Bacillales.Thermoactinomycetaceae.Thermoactinomyces.sp..Gus2.1':0.09569933179361856,Bacteria.Firmicutes.Bacilli.Bacillales.Thermoactinomycetaceae.Shimazuella.kribbensis.DSM.45090:0.12646926752049925)100:0.04358993733236538)100:0.07640686113338546,(((((Bacteria.Firmicutes.Bacilli.Bacillales.Bacillaceae.Bacillus.gelatini.DSM.15865:0.0954919834948087,(Bacteria.Firmicutes.Bacilli.Bacillales.Sporolactobacillaceae.Tuberibacillus.calidus.DSM.17572:0.08892938331853406,Bacteria.Firmicutes.Bacilli.Bacillales.Sporolactobacillaceae.Sporolactobacillus.terrae.HKM.1:0.16143978044106122)100:0.05299831655754472)58:0.020195965008893424,((Bacteria.Firmicutes.Bacilli.Bacillales.Bacillaceae.Bacillus.selenitireducens.MLS10:0.1313122742249302,(Bacteria.Firmicutes.Bacilli.Bacillales.Bacillaceae.Marinococcus.halotolerans.DSM.16375:0.13573885252630458,Bacteria.Firmicutes.Bacilli.Bacillales.Bacillaceae.Salsuginibacillus.kocurii.DSM.18087:0.13664635605541342)100:0.06112002229048752)100:0.03272730326314388,(((('Bacteria.Firmicutes.Bacilli.Bacillales.Bacillaceae.Lentibacillus.sp..Grbi':0.09018984360920124,(('Bacteria.Firmicutes.Bacilli.Bacillales.Bacillaceae.Ornithinibacillus.sp..TW25':0.026117426621493856,Bacteria.Firmicutes.Bacilli.Bacillales.Bacillaceae.Paucisalibacillus.globulus.DSM.18846:0.02780647973331174)100:0.05483378271257955,(Bacteria.Firmicutes.Bacilli.Bacillales.Bacillaceae.Oceanobacillus.iheyensis.HTE831:0.07319185907965853,'Bacteria.Firmicutes.Bacilli.Bacillales.Bacillaceae.Virgibacillus.sp..CM.4':0.04841450538943404)46:0.014688123947334653)48:0.015497780165783404)100:0.028688706986593093,((Bacteria.Firmicutes.Bacilli.Bacillales.Bacillaceae.Pontibacillus.halophilus.DSM.19796:0.10812346612320312,(Bacteria.Firmicutes.Bacilli.Bacillales.Bacillaceae.Thalassobacillus.devorans.MSP14:0.052993111231240064,(Bacteria.Firmicutes.Bacilli.Bacillales.Bacillaceae.Halobacillus.halophilus.DSM.2266:0.04975148714996003,'Bacteria.Firmicutes.Bacilli.Bacillales.Bacillaceae.Salimicrobium.sp..MJ3':0.12458607020878709)100:0.04174494166931897)98:0.025790238114604236)66:0.020227260451456175,('Bacteria.Firmicutes.Bacilli.Bacillales.Bacillaceae.Sediminibacillus.halophilus.NSP9.3':0.045145984570801545,Bacteria.Firmicutes.Bacilli.Bacillales.Bacillaceae.Terribacillus.aidingensis.MP602:0.10054799200585807)24:0.014434682529421039)24:0.015157461016104268)31:0.01569288386945855,Bacteria.Firmicutes.Bacilli.Bacillales.Bacillaceae.Gracilibacillus.lacisalsi.DSM.19029:0.08568875569885082)21:0.013259072623606816,(Bacteria.Firmicutes.Bacilli.Bacillales.Bacillaceae.Amphibacillus.xylanus.NBRC.15112:0.12186993149675018,(Bacteria.Firmicutes.Bacilli.Bacillales.Bacillaceae.Halalkalibacillus.halophilus.DSM.18494:0.07274818380194459,Bacteria.Firmicutes.Bacilli.Bacillales.Bacillaceae.Alkalibacillus.haloalkaliphilus.C5:0.07819890178220845)100:0.07812752699154668)34:0.018515827216856184)100:0.059034456234379196)67:0.030168491024881394)28:0.015633352501865705,((((('MEint.metabat.10417.2582580514.Tenericutes.Mollicutes.Mycoplasmatales':0.2651858804775835,(M.surface.6.m1.040:0.013049263352669538,'MEint.metabat.9351.2582580612.Tenericutes':0.04598661891492162)100:0.26814709270114045)93:0.315790176683465,(('Bacteria.Tenericutes.Mollicutes.Mycoplasmatales.Mycoplasmataceae.Ureaplasma.parvum.serovar.3.str..ATCC.27815':0.589541740018027,(Bacteria.Tenericutes.Mollicutes.Mycoplasmatales.Mycoplasmataceae.Mycoplasma.agalactiae:0.4889181567518972,Bacteria.Tenericutes.Mollicutes.Mycoplasmatales.Mycoplasmataceae.Candidatus.Hepatoplasma.crinochetorum.Av:0.4275888574149649)75:0.06645623515204147)99:0.10487598133848719,(Bacteria.Tenericutes.Mollicutes.Entomoplasmatales.Spiroplasmataceae.Spiroplasma.culicicola.AES.1:0.13080653553003763,(Bacteria.Tenericutes.Mollicutes.Entomoplasmatales.Entomoplasmataceae.Mesoplasma.florum.W37:0.1218217155458512,Bacteria.Tenericutes.Mollicutes.Entomoplasmatales.Entomoplasmataceae.Entomoplasma.luminosum.ATCC.49195:0.15859714537183445)97:0.06414442298401668)100:0.20806646215746682)99:0.05744184255246365)92:0.06687944913478994,(((((Bacteria.Firmicutes.Erysipelotrichi.Erysipelotrichales.Erysipelotrichaceae.Allobaculum.stercoricanis.DSM.13633:0.16343642895002963,(Bacteria.Firmicutes.Bacilli.Lactobacillales.Streptococcaceae.Streptococcus.pleomorphus.DSM.20574:0.06273232567220388,(Bacteria.Firmicutes.Clostridia.Clostridiales.Eubacteriaceae.Eubacterium.biforme.DSM.3989.unfinished.sequence:0.0710348709226154,'Bacteria.Firmicutes.Clostridia.Clostridiales.Eubacteriaceae.Eubacterium.cylindroides.T2.87.draft.genome.':0.04012897273835847)69:0.022937380013963615)100:0.04055467933597301)100:0.11403762845260124,Bacteria.Firmicutes.Clostridia.Clostridiales.Clostridiaceae.Clostridium.innocuum.2959:0.08017770897480436)72:0.03248188309225997,Bacteria.Firmicutes.Erysipelotrichia.Erysipelotrichales.Erysipelotrichaceae.Dielma.fastidiosa.JC13:0.1254060393193328)61:0.027647213707350016,(('Bacteria.Firmicutes.Erysipelotrichi.Erysipelotrichales.Erysipelotrichaceae.Holdemania.sp..AP2':0.09141465385987302,('Bacteria.Firmicutes.Erysipelotrichi.Erysipelotrichales.Erysipelotrichaceae.Solobacterium.moorei.F0204.S.mooreiF0204.1.0.Cont15.1':0.07855341031429974,Bacteria.Firmicutes.Erysipelotrichi.Erysipelotrichales.Erysipelotrichaceae.Bulleidia.extructa.W1219.contig00009:0.08510939042193089)100:0.20118888634991228)99:0.05116816743796759,('Bacteria.Firmicutes.Erysipelotrichi.Erysipelotrichales.Erysipelotrichaceae.Erysipelothrix.rhusiopathiae.str..Fujisawa':0.2139334973616962,Firmicutes.bacterium.GWF2.51.9:0.18999232655953513)81:0.03729566353580749)90:0.026657006981650966)100:0.11989325055588074,(('Bacteria.Firmicutes.Erysipelotrichi.Erysipelotrichales.Erysipelotrichaceae.Catenibacterium.mitsuokai.DSM.15897.C.mitsuokai.1.0.Cont88.1':0.10804997527911486,(Bacteria.Firmicutes.Erysipelotrichia.Erysipelotrichales.Erysipelotrichaceae.Kandleria.vitulina.MC3001:0.07724008370735191,(Bacteria.Firmicutes.Bacilli.Lactobacillales.Lactobacillaceae.Sharpea.azabuensis.DSM.18934:0.07705069332608772,(Bacteria.Firmicutes.Bacilli.Lactobacillales.Lactobacillaceae.Lactobacillus.catenaformis.OT.569:0.000001,Bacteria.Firmicutes.Erysipelotrichia.Erysipelotrichales.Erysipelotrichaceae.Eggerthia.catenaformis.DSM.20559:0.000001)100:0.08603119813377202)100:0.04574994561008405)100:0.03348937326200119)100:0.04014718007268536,(Bacteria.Firmicutes.Erysipelotrichi.Erysipelotrichales.Erysipelotrichaceae.Erysipelotrichaceae.bacterium.AP9:0.057916132850287294,'Bacteria.Firmicutes.Erysipelotrichi.Erysipelotrichales.Erysipelotrichaceae.Coprobacillus.sp..8.2.54BFAA':0.10643746843001756)72:0.03179662619709944)100:0.1486118231984217)95:0.047561373316943545)94:0.07566770533384881,((((Tenericutes.bacterium.GWF2.57.13:0.3369228899193022,(Bacteria.Tenericutes.Mollicutes.Mollicutes.bacterium.HR1:0.13160601232356872,Bacteria.Tenericutes.Mollicutes.Mollicutes.bacterium.HR2:0.11135574582025032)100:0.09553292898226884)100:0.049092230093730205,(Bacteria.Tenericutes.Mollicutes.Acholeplasmatales.Acholeplasmataceae.Acholeplasma.laidlawii.PG.8A:0.2003652383460346,((Tenericutes.bacterium.RIFOXYB2.FULL.36.25:0.052192051766252856,Tenericutes.bacterium.GWE2.38.8:0.06950205541251586)100:0.1138332243876552,Bacteria.Tenericutes.Mollicutes.Acholeplasmatales.Acholeplasmataceae.Candidatus.Phytoplasma.aster.yellows.witches.broom.AY.WB:0.35056143376074766)63:0.03356293468825289)100:0.1602716752119564)99:0.06077281755724773,Bacteria.unclassified.Bacteria.Haloplasmatales.Haloplasmataceae.Haloplasma.contractile.SSD.17B:0.17807120775385865)44:0.03292800008512131,'Bacteria.Firmicutes.Erysipelotrichi.Erysipelotrichales.Erysipelotrichaceae.Turicibacter.sp..HGF1.contig00015':0.16909774458365545)41:0.03362945355864477)94:0.08103308061834102,((Bacteria.Firmicutes.Bacilli.Bacillales.Bacillaceae.Geobacillus.debilis.gb1.GenePRIMP:0.09887210346915598,(Bacteria.Firmicutes.Bacilli.Bacillales.Bacillaceae.Anoxybacillus.flavithermus.WK1:0.035645655412515076,Bacteria.Firmicutes.Bacilli.Bacillales.Bacillaceae.Geobacillus.kaustophilus.HTA426:0.04760773185857348)100:0.03686340113925102)99:0.030945220524129624,(((((Bacteria.Firmicutes.Bacilli.Bacillales.Planococcaceae.Sporosarcina.newyorkensis.2681:0.08769544673215579,Bacteria.Firmicutes.Bacilli.Bacillales.Bacillales.incertae.sedis.Bhargavaea.cecembensis.DSE10:0.0731587627281356)100:0.031450363871647014,(('Bacteria.Firmicutes.Bacilli.Bacillales.Planococcaceae.Paenisporosarcina.sp..TG.14':0.07496317479713355,Bacteria.Firmicutes.Bacilli.Bacillales.Planococcaceae.Planococcus.donghaensis.MPA1U2.contig00058:0.08568063992364738)99:0.024150972103007984,(((Bacteria.Firmicutes.Bacilli.Bacillales.Bacillaceae.Lysinibacillus.sphaericus.C3.41:0.024706710952416167,Bacteria.Firmicutes.Bacilli.Bacillales.Planococcaceae.Solibacillus.silvestris.StLB046:0.04213334502078725)96:0.012268659583102526,Bacteria.Firmicutes.Bacilli.Bacillales.Planococcaceae.Ureibacillus.thermosphaericus.Thermo.BF:0.07004329415226218)98:0.02019845937610798,(Bacteria.Firmicutes.Bacilli.Bacillales.Planococcaceae.Kurthia.massiliensis.JC30:0.07777882683468462,Bacteria.Firmicutes.Bacilli.Bacillales.Planococcaceae.Viridibacillus.arenosi.FSL.R5.213:0.03634465424340938)97:0.0161421109858928)97:0.01985734694263508)92:0.020095104708174105)100:0.03445126156634837,('Bacteria.Firmicutes.Bacilli.Bacillales.Bacillales.incertae.sedis.Bacillales.Family.XI..Incertae.Sedis.Gemella.haemolysans.ATCC.10379':0.18180612677376695,((Bacteria.Firmicutes.Bacilli.Bacillales.Staphylococcaceae.Staphylococcus.aureus.502A:0.10079509954087484,Bacteria.Firmicutes.Bacilli.Bacillales.Staphylococcaceae.Macrococcus.caseolyticus.JCSC5402:0.06028285977750558)99:0.03785212903480151,('Bacteria.Firmicutes.Bacilli.Bacillales.Staphylococcaceae.Nosocomiicoccus.sp..NP2':0.14882783260964416,(Bacteria.Firmicutes.Bacilli.Bacillales.Staphylococcaceae.Jeotgalicoccus.psychrophilus.DSM.19085:0.09263441124520799,Bacteria.Firmicutes.Bacilli.Bacillales.Staphylococcaceae.Salinicoccus.carnicancri.Crm:0.07580311556510111)92:0.03300868646909283)100:0.08392300581632384)97:0.04277138400752056)97:0.06949516249621412)62:0.016762233921800984,('Bacteria.Firmicutes.Bacilli.Bacillales.Listeriaceae.Listeria.innocua.sv..6a.Clip11262':0.09763684662105021,(((((Bacteria.Firmicutes.Bacilli.Lactobacillales.Carnobacteriaceae.Atopobacter.phocae.ATCC.BAA.285:0.11345911214322735,Bacteria.Firmicutes.Bacilli.Lactobacillales.Enterococcaceae.Bavariicoccus.seileri.DSM.19936:0.09063808146633212)100:0.05629381443183901,'Bacteria.Firmicutes.Bacilli.Lactobacillales.Carnobacteriaceae.Granulicatella.elegans.ATCC.700633.genomic.scaffold.supercont1.2':0.08090694039358981)98:0.029539207553349378,(Bacteria.Firmicutes.Bacilli.Lactobacillales.Aerococcaceae.Aerococcus.urinae.ACS.120.V.Col10a:0.21553196702263833,((Bacteria.Firmicutes.Bacilli.Lactobacillales.Aerococcaceae.Facklamia.ignava.CCUG.37419:0.10402921824659561,Bacteria.Firmicutes.Bacilli.Lactobacillales.Aerococcaceae.Eremococcus.coleocola.ACS.139.V.Col8.contig00001:0.09486323082594561)97:0.02916899905623005,(Bacteria.Firmicutes.Bacilli.Lactobacillales.Aerococcaceae.Globicatella.sulfidifaciens.DSM.15739:0.0781486996199181,(Bacteria.Firmicutes.Bacilli.Lactobacillales.Aerococcaceae.Abiotrophia.defectiva.ATCC.49176:0.000001,'Bacteria.Firmicutes.Clostridia.Clostridiales.Lachnospiraceae.Catonella.morbi.ATCC.51271.C.morbi.1.0.1.Cont0.13':0.000001)100:0.06792074971077611)88:0.030206496807401173)100:0.07635580900925198)62:0.023031452765480687)88:0.03520023312420051,((Bacteria.Firmicutes.Bacilli.Lactobacillales.Carnobacteriaceae.Carnobacterium.maltaromaticum.LMA28:0.08152648402919205,(Bacteria.Firmicutes.Bacilli.Lactobacillales.Enterococcaceae.Catellicoccus.marimammalium.M35043:0.08023451392266656,((Bacteria.Firmicutes.Bacilli.Lactobacillales.Streptococcaceae.Streptococcus.mutans.GS.5:0.0871246758350992,Bacteria.Firmicutes.Bacilli.Lactobacillales.Streptococcaceae.Lactococcus.garvieae.Lg2:0.13252922852109017)100:0.08239748283629655,(Bacteria.Firmicutes.Bacilli.Lactobacillales.Enterococcaceae.Tetragenococcus.halophilus.NBRC.12172:0.13646062838923445,(Bacteria.Firmicutes.Bacilli.Lactobacillales.Enterococcaceae.Melissococcus.plutonius.ATCC.35311:0.069756419251779,Bacteria.Firmicutes.Bacilli.Lactobacillales.Enterococcaceae.Enterococcus.faecalis.D32:0.020423163175345316)100:0.02189021819624548)89:0.01451840258534487)29:0.016381768163527877)84:0.039692751700170614)26:0.020451946416901734,(((Bacteria.Firmicutes.Bacilli.Lactobacillales.Carnobacteriaceae.Allofustis.seminis.DSM.15817:0.20977794009565764,(Bacteria.Firmicutes.Bacilli.Lactobacillales.Carnobacteriaceae.Alloiococcus.otitis.ATCC.51267:0.10811878969672706,Bacteria.Firmicutes.Bacilli.Lactobacillales.Carnobacteriaceae.Dolosigranulum.pigrum.ATCC.51524:0.10501393316498775)100:0.07057585742818784)100:0.0684323818247905,(Bacteria.Firmicutes.Bacilli.Lactobacillales.Carnobacteriaceae.Lacticigenium.naphtae.DSM.19658:0.10319118516010839,Bacteria.Firmicutes.Bacilli.Lactobacillales.Carnobacteriaceae.Atopococcus.tabaci.DSM.17538:0.07214107888186838)98:0.03039972128377677)100:0.06893413207274346,(Bacteria.Firmicutes.Bacilli.Lactobacillales.Lactobacillaceae.Lactobacillus.acidophilus.NCFM:0.2838325869620344,(Bacteria.Firmicutes.Bacilli.Lactobacillales.Lactobacillaceae.Pediococcus.claussenii.P06.ATCC.BAA.344:0.14306878601291917,(Bacteria.Firmicutes.Bacilli.Lactobacillales.Leuconostocaceae.Weissella.ceti.WS74:0.09634717341529231,((Bacteria.Firmicutes.Bacilli.Lactobacillales.Leuconostocaceae.Fructobacillus.fructosus.KCTC.3544.contig00014:0.09203715010813562,Bacteria.Firmicutes.Bacilli.Lactobacillales.Leuconostocaceae.Leuconostoc.kimchii.IMSNU11154:0.061829381739203715)100:0.0614623577143405,Bacteria.Firmicutes.Bacilli.Lactobacillales.Leuconostocaceae.Oenococcus.oeni.PSU.1:0.2171622495477381)100:0.05162117215459805)100:0.07297998754484158)100:0.05329558287520708)90:0.057643456417435956)15:0.014239457902828434)63:0.018273987135456693)99:0.05755825952395455,Bacteria.Firmicutes.Bacilli.Bacillales.Listeriaceae.Brochothrix.thermosphacta.FSL.F6.1036:0.154902737167677)56:0.023402931323005305)99:0.04059794856615273)97:0.02671632488240583,Bacteria.Firmicutes.Bacilli.Bacillales.Bacillaceae.Bacillus.anthracis.52.G:0.11507549293717467)42:0.020109075367265916)27:0.013292487638201234)75:0.024548215020827602)31:0.019207307236280613,'Bacteria.Firmicutes.Bacilli.Bacillales.Bacillales.incertae.sedis.Bacillales.Family.XII..Incertae.Sedis.Exiguobacterium.sp..AT1b':0.17837485242583906)98:0.07142458875691915,((Bacteria.Firmicutes.Bacilli.Bacillales.Paenibacillaceae.Aneurinibacillus.group.Aneurinibacillus.terranovensis.DSM.18919:0.11073396712719319,Bacteria.Firmicutes.Bacilli.Bacillales.Paenibacillaceae.Brevibacillus.brevis.NBRC.100599:0.14125244667773273)100:0.05010796696961073,('Bacteria.Firmicutes.Bacilli.Bacillales.Bacillaceae.Caldalkalibacillus.thermarum.TA2.A1.ctg240':0.09681143625612787,'Bacteria.Firmicutes.Bacilli.Bacillales.Bacillales.incertae.sedis.Bacillales.Family.X..Incertae.Sedis.Thermicanus.aegyptius.DSM.12793':0.18100395979573625)60:0.03428756027880642)25:0.013476488910492357)59:0.014088234120871235)44:0.016375154838499384)97:0.036860556579537906)98:0.09289333980412273)60:0.028557956398787887)51:0.029706098381249824,((Bacteria.Firmicutes.Clostridia.Thermoanaerobacterales.Thermoanaerobacteraceae.Tepidanaerobacter.acetatoxydans.Re1:0.15752560092723433,('Bacteria.Firmicutes.Clostridia.Thermoanaerobacterales.Thermoanaerobacterales.Family.III..Incertae.Sedis.Caldanaerovirga.acetigignens.DSM.18802':0.05299045661661328,'Bacteria.Firmicutes.Clostridia.Thermoanaerobacterales.Thermoanaerobacterales.Family.III..Incertae.Sedis.Thermosediminibacter.oceani.DSM.16646':0.032050491884889176)100:0.08878877670523622)100:0.10773464491318752,(((Bacteria.Firmicutes.Clostridia.Clostridiales.unclassified.Clostridiales.Anaerocellum.group.Anaerocellum.thermophilum.DSM.6725:0.249438285169866,(Bacteria.Firmicutes.Clostridia.Clostridiales.Caldicoprobacteraceae.Caldicoprobacter.oshimai.DSM.21659:0.17701303225896403,'Bacteria.Firmicutes.Clostridia.Thermoanaerobacterales.Thermoanaerobacterales.Family.IV..Incertae.Sedis.Mahella.australiensis.50.1.BON.DSM.15567':0.22981138509627064)100:0.05082972158099075)42:0.02420230823828451,(('Bacteria.Firmicutes.Clostridia.Thermoanaerobacterales.Thermoanaerobacterales.Family.III..Incertae.Sedis.Thermoanaerobacterium.thermosaccharolyticum.M0795':0.13669219934228494,(Bacteria.Firmicutes.Clostridia.Thermoanaerobacterales.Thermoanaerobacteraceae.Thermoanaerobacter.italicus.Ab9:0.04003062111634481,Bacteria.Firmicutes.Clostridia.Thermoanaerobacterales.Thermoanaerobacteraceae.Caldanaerobacter.subterraneus.tengcongensis.MB4T:0.049495712214541854)100:0.05600154522281242)100:0.07706282830858857,Bacteria.Firmicutes.Clostridia.Thermoanaerobacterales.Thermoanaerobacteraceae.Caldanaerobius.polysaccharolyticum.KMTHCJ.DSM.13641:0.17661973713856138)100:0.06279976062949721)48:0.025620016679861912,((('Bacteria.Firmicutes.Clostridia.Clostridiales.Clostridiaceae.Candidatus.Arthromitus.sp..SFB.mouse.Japan':0.3212193895216391,(Bacteria.Firmicutes.Clostridia.Clostridiales.Clostridiaceae.Clostridium.acetobutylicum.EA.2018:0.1323418247926087,('Bacteria.Firmicutes.Clostridia.Clostridiales.Clostridiaceae.Youngiibacter.fragile.232.1':0.07532325342202473,Bacteria.Firmicutes.Clostridia.Clostridiales.Clostridiaceae.Proteiniclasticum.ruminis.DSM.24773:0.10010983784561622)100:0.09531798537207292)99:0.052419724924512856)100:0.07473485449290074,(Bacteria.Firmicutes.Clostridia.Clostridiales.Clostridiaceae.Caloramator.australicus.RC3:0.08472765486036593,(Bacteria.Firmicutes.Clostridia.Clostridiales.Clostridiaceae.Fervidicella.Metallireducens.AeB:0.10844336971853918,Bacteria.Firmicutes.Clostridia.Clostridiales.Clostridiaceae.Thermobrachium.celere.JWYL.NZ35.DSM.8682:0.065881679686012)58:0.02864090417332532)100:0.08528714546563432)100:0.07165821933691241,((((Clostridiales.bacterium.GWD2.32.59:0.0963259915729493,Clostridiales.bacterium.GWE2.32.10:0.08824921619041115)100:0.21057727130074833,(('Bacteria.Firmicutes.Clostridia.Clostridiales.unclassified.Clostridiales.Epulopiscium.sp..N.t..morphotype.B':0.16620896319817824,Bacteria.Firmicutes.Clostridia.Clostridiales.Clostridiaceae.Clostridium.lentocellum.DSM.5427:0.09947511189393765)100:0.11217922888482246,('Bacteria.Firmicutes.Clostridia.Clostridiales.Lachnospiraceae.Anaerostipes.hadrus.comb..nov..VPI.82.52.DSM.3319':0.12229659826307682,(Bacteria.Firmicutes.Clostridia.Clostridiales.Clostridiaceae.Clostridium.phytofermentans.ISDg:0.13575810415562906,((('Bacteria.Firmicutes.Clostridia.Clostridiales.Ruminococcaceae.Ruminococcus.obeum.A2.162.draft.genome.':0.12387210654999414,('Bacteria.Firmicutes.Clostridia.Clostridiales.Lachnospiraceae.Robinsoniella.sp..KNHs210':0.05167000569997038,Bacteria.Firmicutes.Clostridia.Clostridiales.Lachnospiraceae.Marvinbryantia.Marvinbryantia.formatexigens.I.52.DSM.14469:0.05727771393146863)96:0.022463214791767605)60:0.019594906649668786,(Bacteria.Firmicutes.Clostridia.Clostridiales.Lachnospiraceae.Dorea.longicatena.AGR2136:0.07770565576068122,Bacteria.Firmicutes.Clostridia.Clostridiales.Clostridiaceae.Clostridium.nexile.DSM.1787.unfinished.sequence:0.03078244098270355)100:0.0396777704057274)61:0.019163485832295102,(((Bacteria.BacteroidetesChlorobi.group.Bacteroidetes.Bacteroidia.Bacteroidales.Bacteroidaceae.Bacteroides.pectinophilus.ATCC.43243.unfinished.sequence:0.06655084176857784,Bacteria.Firmicutes.Clostridia.Clostridiales.Lachnospiraceae.Lachnospira.multipara.LB2003:0.09346203291978661)100:0.05475927089797761,((Bacteria.Firmicutes.Clostridia.Clostridiales.Lachnospiraceae.Lachnospiraceae.bacterium.ACC2:0.12081309114127148,('Bacteria.Firmicutes.Clostridia.Clostridiales.Lachnospiraceae.Lachnospiraceae.bacterium.sp..ICM7':0.08508226031012622,Bacteria.Firmicutes.Clostridia.Clostridiales.Lachnospiraceae.Johnsonella.ignava.ATCC.51276:0.1342975610351136)97:0.02694649890906753)100:0.05652280914111829,'Bacteria.Firmicutes.Clostridia.Clostridiales.Lachnospiraceae.Oribacterium.sp..NK2B42':0.1866322039204502)100:0.03590049081022828)55:0.015907954233772337,(('Bacteria.Firmicutes.Clostridia.Clostridiales.Lachnospiraceae.Shuttleworthia.satelles.DSM.14600.S.satelles.1.0.1.Cont0.3':0.14414907692516943,('Bacteria.Firmicutes.Clostridia.Clostridiales.Lachnospiraceae.Butyrivibrio.fibrisolvens.164.draft.genome.':0.008345457059624639,Bacteria.Firmicutes.Clostridia.Clostridiales.Lachnospiraceae.Pseudobutyrivibrio.ruminis.HUN009:0.004091955633091171)100:0.07233617032107675)97:0.02728994245282168,(Bacteria.Firmicutes.Clostridia.Clostridiales.Lachnospiraceae.Roseburia.hominis.A2.183.DSM.16839:0.055840564865440534,Bacteria.Firmicutes.Clostridia.Clostridiales.Lachnospiraceae.Lachnobacterium.bovis.C6A12:0.09742243663988148)99:0.029683350937814712)100:0.036456372325487596)65:0.015352324628653768)81:0.029472817745625157)78:0.028169829940686064)100:0.09187189599245915)85:0.03530539837233437)100:0.12927798789763,((Bacteria.Firmicutes.Clostridia.Clostridiales.Eubacteriaceae.Anaerofustis.stercorihominis.DSM.17244.unfinished.sequence:0.24325325309223,(Bacteria.Firmicutes.Clostridia.Clostridiales.Eubacteriaceae.Acetobacterium.woodii.WB1.DSM.1030:0.10556786566058296,(Bacteria.Firmicutes.Clostridia.Clostridiales.Eubacteriaceae.Pseudoramibacter.alactolyticus.ATCC.23263.contig00019:0.15648569504852228,Bacteria.Firmicutes.Clostridia.Clostridiales.Eubacteriaceae.Eubacterium.limosum.KIST612:0.04624120552654265)84:0.0498333742215431)100:0.10632517135392128)100:0.09777112849124947,((('Bacteria.Firmicutes.Clostridia.Clostridiales.Clostridiales.incertae.sedis.Clostridiales.Family.XII..Incertae.Sedis.Acidaminobacter.hydrogenoformans.DSM.2784':0.22966987775708692,('Bacteria.Firmicutes.Clostridia.Clostridiales.Clostridiales.incertae.sedis.Clostridiales.Family.XIII..Incertae.Sedis.Mogibacterium.timidum.ATCC.33093':0.17369274200430462,'Bacteria.Firmicutes.Clostridia.Clostridiales.Clostridiales.incertae.sedis.Clostridiales.Family.XIII..Incertae.Sedis.Anaerovorax.odorimutans.DSM.5092':0.12529485752669034)100:0.14647914692850295)97:0.061483799988742316,((Bacteria.Firmicutes.Clostridia.Clostridiales.Clostridiaceae.Alkaliphilus.oremlandii.OhILAs:0.10430035688558315,Bacteria.Firmicutes.Clostridia.Clostridiales.Clostridiaceae.Natronincola.peptidivorans.DSM.18979:0.11644725477124052)100:0.08548127913083547,(('Bacteria.Firmicutes.Clostridia.Clostridiales.Eubacteriaceae.Eubacterium.sp..AS15':0.21493922045976044,(Bacteria.Firmicutes.Clostridia.Clostridiales.unclassified.Clostridiales.Proteocatella.sphenisci.DSM.23131:0.13646868308116877,Bacteria.Firmicutes.Clostridia.Clostridiales.Peptostreptococcaceae.Filifactor.alocis.ATCC.35896:0.1415584381907422)88:0.029585240877344265)100:0.0723352953686307,(Bacteria.Firmicutes.Clostridia.Clostridiales.Peptostreptococcaceae.Peptostreptococcus.anaerobius.VPI.4330:0.10064452585437067,((Bacteria.Firmicutes.Clostridia.Clostridiales.Clostridiaceae.Clostridium.glycolicum.DSM.1288:0.0455413462288905,Bacteria.Firmicutes.Clostridia.Clostridiales.Clostridiaceae.Clostridium.bartlettii.DSM.16795.unfinished.sequence:0.045901694550071426)100:0.04137741664594197,Bacteria.Firmicutes.Clostridia.Clostridiales.Clostridiaceae.Clostridium.difficile.CF5:0.04141737743168683)100:0.04040742102854855)100:0.10036642591707157)100:0.06280719901058784)59:0.02251882806734562)97:0.03690795461225305,(((Bacteria.Firmicutes.Clostridia.Clostridiales.Clostridiaceae.Tepidimicrobium.xylanilyticum.DSM.23310:0.12357118591848693,('Bacteria.Firmicutes.Clostridia.Clostridiales.Clostridiales.incertae.sedis.Clostridiales.Family.XI..Incertae.Sedis.Peptoniphilus.harei.ACS.146.V.Sch2b.contig00003':0.25355758795743943,((Bacteria.Firmicutes.Clostridia.Clostridiales.Peptostreptococcaceae.Peptostreptococcus.micros.ATCC.33270.unfinished.sequence:0.16638968030824408,'Bacteria.Firmicutes.Clostridia.Clostridiales.Clostridiales.incertae.sedis.Clostridiales.Family.XI..Incertae.Sedis.Finegoldia.magna.ATCC.29328':0.173511075410417)99:0.052629835709671724,('Bacteria.Firmicutes.Clostridia.Clostridiales.Clostridiales.incertae.sedis.Clostridiales.Family.XI..Incertae.Sedis.Anaerococcus.prevotii.DSM.20548':0.27875507004269884,('Bacteria.Firmicutes.Clostridia.Clostridiales.Clostridiales.incertae.sedis.Clostridiales.Family.XI..Incertae.Sedis.Kallipyga.massiliensis.ph2':0.2523892173672966,'Bacteria.Firmicutes.Clostridia.Clostridiales.Clostridiales.incertae.sedis.Clostridiales.Family.XI..Incertae.Sedis.Helcococcus.sueciensis.DSM.17243':0.1770824856287616)87:0.052603384636319195)100:0.06612737670509672)98:0.04556303615855617)100:0.060872241240578884)100:0.05718222497647485,(Bacteria.Firmicutes.Clostridia.Clostridiales.Clostridiaceae.Clostridiisalibacter.paucivorans.DSM.22131:0.1464011566080754,(Bacteria.Firmicutes.Clostridia.Clostridiales.Clostridiaceae.Clostridium.acidurici.9a.DSM.604:0.118892627268818,Bacteria.Firmicutes.Clostridia.Clostridiales.unclassified.Clostridiales.Proteiniborus.ethanoligenes.DSM.21650:0.08901726069208271)100:0.0456624559737242)43:0.030463771805822493)72:0.027507325765691704,'Bacteria.Firmicutes.Clostridia.Clostridiales.Clostridiales.incertae.sedis.Clostridiales.Family.XI..Incertae.Sedis.Sedimentibacter.sp..B4':0.2411925414818783)100:0.040117536094196105)97:0.03191108214289695)89:0.02639875756148724)39:0.026283945197808745,(((Clostridiales.bacterium.GWF2.36.10:0.1431323567778442,Clostridiales.bacterium.GWF2.38.85:0.1471251857100997)100:0.16569247099837003,(('Bacteria.Firmicutes.Clostridia.Clostridiales.Clostridiaceae.Butyricicoccus.pullicaecorum.1.2':0.15305090831389467,(Bacteria.Firmicutes.Clostridia.Clostridiales.Oscillospiraceae.Oscillibacter.valericigenes.Sjm18.20:0.16043638386924064,(Bacteria.Firmicutes.Clostridia.Clostridiales.unclassified.Clostridiales.Flavonifractor.Flavonifractor.plautii.ATCC.29863:0.000418,Bacteria.Firmicutes.Clostridia.Clostridiales.Clostridiaceae.Clostridium.orbiscindens.1.3.50AFAA:0.000001)100:0.11066297484959664)100:0.09109117958209145)100:0.07545662767064831,('Bacteria.Firmicutes.Clostridia.Clostridiales.Ruminococcaceae.Ruminococcus.sp..18P13.draft.genome.':0.1734456176245236,(Bacteria.Firmicutes.Clostridia.Clostridiales.Ruminococcaceae.Anaerotruncus.colihominis.DSM.17241.unfinished.sequence:0.1380731317519026,('Bacteria.Firmicutes.Clostridia.Clostridiales.Ruminococcaceae.Subdoligranulum.sp..4.3.54A2FAA':0.08299639554792426,'Bacteria.Firmicutes.Clostridia.Clostridiales.Ruminococcaceae.Faecalibacterium.prausnitzii.L26.draft.genome.':0.18575767731588044)100:0.11066005225452225)60:0.027512392912278916)100:0.06106930424766688)58:0.032049287938968885)100:0.12310602810392002,(Clostridiales.bacterium.GWB2.37.7:0.22602802482258344,(Clostridiales.bacterium.GWC2.40.7:0.14479349330604796,(Bacteria.Firmicutes.Clostridia.Clostridiales.Ruminococcaceae.Acetivibrio.cellulolyticus.CD2.DSM.1870.ORNL.annotation:0.06859073865765719,Bacteria.Firmicutes.Clostridia.Clostridiales.Clostridiaceae.Clostridium.clariflavum.EBR.45.DSM.19732:0.056848132607203894)100:0.07346890993268307)100:0.09946938919109449)43:0.02775778204811452)53:0.03037569485176661)78:0.03220086735417471)94:0.03726397134013304)71:0.03293522855174302)100:0.03956393721814688)22:0.019182428723897083)53:0.04969927965254195,((Bacteria.Firmicutes.Clostridia.Halanaerobiales.Halanaerobiaceae.Halothermothrix.orenii.H.168:0.13788344690234045,'Bacteria.Firmicutes.Clostridia.Halanaerobiales.Halanaerobiaceae.Halanaerobium.sp..sapolanicus':0.2191850580937338)100:0.07917480388815568,(Bacteria.Firmicutes.Clostridia.Halanaerobiales.Halobacteroidaceae.Acetohalobium.arabaticum.DSM.5501:0.19510625756349764,((Bacteria.Firmicutes.Clostridia.Halanaerobiales.Halobacteroidaceae.Orenia.marismortui.DSM.5156:0.08680011843102342,Bacteria.Firmicutes.Clostridia.Halanaerobiales.Halobacteroidaceae.Halonatronum.saccharophilum.Z.7986.DSM.13868:0.10369570475258438)100:0.06677625635050521,Bacteria.Firmicutes.Clostridia.Halanaerobiales.Halobacteroidaceae.Halobacteroides.halobius.MD.1.DSM.5150:0.15367985297649023)94:0.05932764799163559)97:0.07952684059362669)97:0.13430684206886134)89:0.050571458150133086,(((((Bacteria.Cyanobacteria.Gloeobacteria.Gloeobacterales.Gloeobacter.violaceus.PCC.7421:0.27384736797383225,((((M.surface.10.mx.133:0.000001,(K.Offshore.40m.mx.205:0.000001,M.DeepCast.10m.m1.171:0.000522)100:0.05283267387795876)100:0.17617106911530378,K.Offshore.40m.m1.111:0.17588191190293578)100:0.18004461414423734,((M.surface.10.m2.157:0.000001,K.Offshore.surface.m1.122:0.000001)100:0.49731160848844747,(M.DeepCast.200m.mx.047:0.5667354230309614,((((((K.Offshore.surface.mx.199:0.000001,K.Offshore.40m.mx.246:0.000001)100:0.000001,K.DeepCast.0m.mx.036:0.000001)72:0.000001,K.DeepCast.250m.mx.190:0.000001)100:0.007791701286954833,K.DeepCast.0m.mx.006:0.011065872589806514)100:0.07736151920867096,(M.surface.7.m1.222:0.0736077678182614,K.Offshore.120m.mx.085:0.05829959388042161)100:0.03996729331704074)100:0.11123838519423135,(((M.surface.10.mx.073:0.000001,(((M.DeepCast.200m.m1.110:0.000001,K.Offshore.surface.mx.266:0.000001)23:0.000001,M.DeepCast.100m.mx.041:0.000001)10:0.000001,M.DeepCast.10m.m2.062:0.000001)100:0.000001)100:0.000001,M.DeepCast.400m.m2.330:0.000001)100:0.007725726004564226,(SAR324.cluster.bacterium.NORP1362:1.0611070233677578,M.surface.9.mx.081:0.03294543776049874)39:0.07296182838220089)39:0.12033845645176733)39:0.25373061054595647)39:0.0992619795418479)24:0.046698334641189554)39:0.17296248953210114,(('Bacteria.Cyanobacteria.Oscillatoriales.Pseudanabaena.sp..PCC.7367':0.16419824361696156,CG2.30.FULL.Oscillatoriales.44.21:0.15553437423119476)100:0.0921018699426388,((Bacteria.Cyanobacteria.Chroococcales.Acaryochloris.marina.MBIC11017:0.15662612797889253,(Bacteria.Cyanobacteria.Chroococcales.Thermosynechococcus.elongatus.BP.1:0.14270052322562066,'Bacteria.Cyanobacteria.Chroococcales.Cyanothece.sp..PCC.7425':0.12839127586949317)85:0.03390236555789805)99:0.03484202506470435,(((('Bacteria.Cyanobacteria.Oscillatoriales.Oscillatoria.sp..PCC.6506':0.057635986282421836,'Bacteria.Cyanobacteria.Oscillatoriales.Oscillatoria.sp..PCC.7112':0.07156326642557165)100:0.06161484771690562,(Bacteria.Cyanobacteria.Oscillatoriales.Trichodesmium.erythraeum.IMS101:0.15934143164122672,(Bacteria.Cyanobacteria.Oscillatoriales.Arthrospira.platensis.NIES.39:0.08258563766764926,('Bacteria.Cyanobacteria.Oscillatoriales.Lyngbya.sp..PCC.8106.unfinished.sequence':0.09694842041474638,(CG2.30.FULL.Oscillatoriales.40.61:0.010933169112050223,(Bacteria.Cyanobacteria.Oscillatoriales.Planktothrix.agardhii.NIVA.CYA.34:0.003105661610934618,'MEint.metabat.1627.2582580537.Cyanobacteria':0.0021898735761576305)90:0.0072358659558062755)100:0.09804349270893598)64:0.021030469414123676)100:0.029170485306851734)76:0.02230313214605184)100:0.04017266173842016,((('Bacteria.Cyanobacteria.Chroococcales.Chamaesiphon.sp..PCC.6605':0.1828298583837995,Bacteria.Cyanobacteria.Oscillatoriales.Crinalium.epipsammum.PCC.9333:0.06850904708653882)99:0.037233468137992,(Bacteria.Cyanobacteria.Pleurocapsales.Chroococcidiopsis.thermalis.PCC.7203:0.10515544677845101,((((Bacteria.Cyanobacteria.Stigonematales.Chlorogloeposis.fritschii.PCC.6912.CLC.Draft.2:0.03374302605959478,Bacteria.Cyanobacteria.Stigonematales.Fischerella.muscicola.SAG.1427.1:0.038355882411845954)71:0.02165788895379528,Bacteria.Cyanobacteria.Stigonematales.Mastigocladopsis.repens.MORA.PCC.10914:0.051077917763809655)59:0.013592024805598513,('Bacteria.Cyanobacteria.Nostocales.Rivulariaceae.Calothrix.sp..PCC.6303':0.09992596172578594,((((Bacteria.Cyanobacteria.Nostocales.Microchaetaceae.Fremyella.diplosiphon.UTEX.481:0.027440726692066875,'Bacteria.Cyanobacteria.Nostocales.Microchaetaceae.Microchaete.sp..PCC.7126':0.04648890327737698)78:0.010247336557167586,(Bacteria.Cyanobacteria.Nostocales.Nostocaceae.Cylindrospermum.stagnale.PCC.7417:0.04005224852407441,(((Bacteria.Cyanobacteria.Nostocales.Nostocaceae.Cylindrospermopsis.raciborskii.509.upload.fresh.set:0.000001,Bacteria.Cyanobacteria.Nostocales.Nostocaceae.Raphidiopsis.brookii.D9.D9.7:0.01580898991279156)93:0.059186686245118914,('MEint.metabat.33807.2582580567.Cyanobacteria':0.38997377342015316,((Bacteria.Cyanobacteria.Nostocales.Nostocaceae.Aphanizomenon.flos.aquae.NIES.81:0.010368791095513696,'MEint.metabat.548.2582580584.Cyanobacteria':0.018202216089253653)83:0.010171874667978642,(Bacteria.Cyanobacteria.Nostocales.Nostocaceae.Anabaena.circinalis.AWQC131C.Submitted.file.with.automatic.translation.by.Kostas:0.011427085501980905,'MEint.metabat.112.2582580518.Cyanobacteria':0.012857240220033539)62:0.004425459091164541)87:0.014479863929039993)25:0.021990000088353945)12:0.009013033624740263,(Bacteria.Cyanobacteria.Nostocales.Nostocaceae.Anabaena.cylindrica.PCC.7122:0.027157886590757574,Bacteria.Cyanobacteria.Nostocales.Nostocaceae.Nostoc.azollae:0.026181436841953953)46:0.008306261864552855)17:0.005566962578436918)15:0.005567782560750523)40:0.010261950840928069,Bacteria.Cyanobacteria.Nostocales.Nostocaceae.Nodularia.spumigena.CCY9414:0.06668937008000109)32:0.013063022125349821,'Bacteria.Cyanobacteria.Nostocales.Nostocaceae.Nostoc.sp..PCC.7524':0.05169751503429598)49:0.017583113052543897)31:0.011777330551197895)47:0.01721958983492833,(Bacteria.Cyanobacteria.Nostocales.Nostocaceae.Richelia.intracellularis.HH01:0.10852090397046643,'Bacteria.Cyanobacteria.Nostocales.Rivulariaceae.Rivularia.sp..PCC.7116':0.12301647495566215)47:0.023441380716549887)88:0.04118498192639386)88:0.04191358416068436)67:0.019310473201867406,((Bacteria.Cyanobacteria.Oscillatoriophycideae.Oscillatoriales.Spirulina.major.PCC.6313:0.16167978674033856,(((Bacteria.Cyanobacteria.Prochlorales.Prochloraceae.Prochloron.didemni.P3.Solomon:0.1333380211778863,(((Bacteria.Cyanobacteria.Chroococcales.Cyanobacterium.stanieri.PCC.7202:0.0465866127589778,'Bacteria.Cyanobacteria.Chroococcales.Synechocystis.sp..PCC.6308':0.06897938919829705)100:0.1406110638891951,'Bacteria.Cyanobacteria.Chroococcales.Gloeocapsa.sp..PCC.73106':0.1551489797983645)11:0.024440293633971155,('Bacteria.Cyanobacteria.Pleurocapsales.Pleurocapsa.sp..PCC.7327':0.08902262633642799,((Bacteria.Cyanobacteria.Chroococcales.Crocosphaera.watsonii.WH.8501:0.062318796830859835,Bacteria.Cyanobacteria.Chroococcales.Cyanobacterium.UCYN.A:0.11113478308251601)100:0.06622336542875384,('MEint.metabat.2384.2582580552.Cyanobacteria':0.06307848966310603,'Bacteria.Cyanobacteria.Chroococcales.Synechocystis.sp..PCC.6803':0.09684822308122909)100:0.04486236505552066)49:0.018725262707627977)88:0.022468256157382793)8:0.012669432522490531)19:0.013943703722199441,(Bacteria.Cyanobacteria.Pleurocapsales.Stanieria.cyanosphaera.PCC.7437:0.07442149493307015,('Bacteria.Cyanobacteria.Pleurocapsales.Xenococcus.sp..PCC.7305':0.10996213748366701,'Bacteria.Cyanobacteria.Pleurocapsales.Myxosarcina.sp..GI1':0.11411147790845444)100:0.03525061201455637)100:0.05303354045752995)71:0.020382805802857895,((Bacteria.Cyanobacteria.Chroococcales.Dactylococcopsis.salina.PCC.8305:0.0494002714200259,'Bacteria.Cyanobacteria.Chroococcales.Halothece.cluster.Halothece.sp..PCC.7418':0.043188657796028096)100:0.1096939717258727,Bacteria.Cyanobacteria.Chroococcales.Rubidibacter.lacunae.KORDI.51.2.k51.img.annotated.130412:0.16795582296598166)100:0.07772364232756868)51:0.012491457506925485)97:0.03747433985630089,(Bacteria.Cyanobacteria.Oscillatoriales.Microcoleus.chthonoplastes.PCC.7420.scf.1103659003820.genomic.scaffold:0.09220202376493347,(Bacteria.Cyanobacteria.Oscillatoriales.Lyngbya.majuscula.3L:0.10699942061909873,'Bacteria.Cyanobacteria.Oscillatoriales.Microcoleus.sp..PCC.7113':0.06947785485828106)46:0.016411856903822297)97:0.026639066838501257)80:0.01867696839398958)56:0.014874125367410507)76:0.01782120383971586,(('Bacteria.Cyanobacteria.Oscillatoriales.Oscillatoriales.sp..JSC.1':0.11802529000376172,(((('Bacteria.Cyanobacteria.Chroococcales.Synechococcus.sp..CC9902':0.06846763776520381,'Bacteria.Cyanobacteria.Prochlorales.Prochlorococcaceae.Prochlorococcus.marinus.str..MIT.9301':0.20711085142464292)52:0.032568810634971745,(((Tang.SAG.Cyanobacteria.bacterium.JGI.MCMTA15018.contamination.screened:0.000001,M.DeepCast.200m.mx.001:0.000001)100:0.010792969424759047,((((((M.surface.7.m1.184:0.000001,M.surface.8.mx.123:0.000001)10:0.000001,M.DeepCast.100m.m1.202:0.000001)6:0.000001,M.surface.9.mx.156:0.000001)6:0.000001,K.DeepCast.35m.m1.185:0.000001)99:0.0029623288369946543,(((M.surface.10.m1.298:0.000001,K.DeepCast.150m.m2.036:0.000001)0:0.000001,(K.DeepCast.250m.m2.038:0.000001,(K.DeepCast.150m.m2.101:0.000001,K.DeepCast.100m.m1.010:0.0013597331238468513)79:0.000001)79:0.00453534741563022)10:0.000001,((Tang.SAG.Cyanobacteria.bacterium.JGI.MCMTA15099.contamination.screened:0.000001,K.DeepCast.300m.m2.098:0.000552)21:0.000001,Tang.SAG.Cyanobacteria.bacterium.JGI.MCMTA15017.contamination.screened:0.000001)19:0.000001)47:0.000040)53:0.013679115094680672,(((M.DeepCast.10m.m2.174:0.000001,M.surface.6.m2.128:0.000001)100:0.000001,M.surface.10.m2.179:0.000001)100:0.015221779138065106,((K.DeepCast.0m.m1.088:0.000001,(M.surface.7.m2.037:0.000001,(Tang.SAG.Cyanobacteria.bacterium.JGI.MCMTA15019.contamination.screened:0.0019112458121828269,K.DeepCast.35m.m1.288:0.005368429756356097)75:0.000001)48:0.000001)63:0.000001,M.surface.6.m1.267:0.000001)92:0.005471150588526541)91:0.006943615390911706)57:0.005680406869054355)79:0.025650953844994273,(((K.Offshore.surface.m2.011:0.002086482723316241,Bacteria.Cyanobacteria.Chroococcales.Cyanobium.gracile.PCC.6307:0.0037720929104838596)100:0.05429841324479989,(((K.Offshore.surface.m2.239:0.04012043453734293,'MEint.metabat.4498.2582580576.Cyanobacteria':0.030882811773031538)100:0.04593522194666111,'MEint.metabat.4500.2582580577.Cyanobacteria':0.044083357821034674)74:0.01572914123736302,(K.Offshore.surface.m1.225:0.04477097166238364,'MEint.metabat.2353.2582580551.Cyanobacteria':0.02296105118037417)100:0.017769282840316425)42:0.00818340035341203)83:0.020528959132055657,(((K.DeepCast.35m.m2.023:0.000887,M.DeepCast.100m.mx.180:0.000930)100:0.02061051844577122,(K.DeepCast.35m.m2.155:0.010299331949955803,((M.surface.10.m2.146:0.000001,(K.Offshore.40m.m2.224:0.000001,((K.Offshore.0m.m2.072:0.000001,(K.DeepCast.150m.m2.006:0.000776,M.surface.9.m1.291:0.000882)38:0.000001)40:0.000001,M.surface.7.m2.040:0.000001)52:0.000495)19:0.000001)19:0.000415,((K.DeepCast.250m.m2.308:0.000001,(K.DeepCast.0m.m2.193:0.000001,(K.DeepCast.35m.m2.318:0.000001,M.DeepCast.10m.m1.011:0.000001)56:0.000001)56:0.000001)42:0.000001,M.DeepCast.100m.m2.281:0.000001)23:0.000413)94:0.01631090948751801)87:0.006774578452460656)94:0.01675281311550192,(M.DeepCast.100m.m1.067:0.030466784181419015,((M.surface.10.m2.119:0.000001,M.DeepCast.200m.mx.041:0.02956862973220442)99:0.020736635894234023,'MEint.metabat.1300.2582580525.Cyanobacteria':0.025518063649055733)92:0.014834371118816136)57:0.008401443458770697)73:0.015600884458750741)51:0.012393324435334918)87:0.02804153700049672)99:0.26026546539355855,Bacteria.Cyanobacteria.Prochlorales.Prochlorotrichaceae.Prochlorothrix.hollandica.PCC.9006:0.14011062343768899)78:0.05224081117541912,('MEint.metabat.14445.2582580531.Cyanobacteria':0.07053060467033934,'Bacteria.Cyanobacteria.Oscillatoriales.Leptolyngbya.sp..PCC.7104':0.051866651668005304)100:0.09382268153536266)33:0.01985103899007168)12:0.017634429531920404,('Bacteria.Cyanobacteria.Oscillatoriales.Geitlerinema.sp..PCC.7407':0.0946053460561691,K.DeepCast.0m.mx.142:0.15008318442164725)37:0.026699347907039872)50:0.01873222966302368)61:0.02922968654858682)52:0.03564343105024381)97:0.07496081390809461)30:0.07044369693456742)38:0.18018152484008487,((((Candidatus.Melainabacteria.bacterium.GWF2.37.15:0.16739194103740562,(Bacteria.Melainabacteria.GWA2.Melainabacteria.34.9:0.000001,Candidatus.Melainabacteria.bacterium.GWA2.34.9:0.000001)100:0.12865350101010709)100:0.07196140954973007,((Candidatus.Melainabacteria.bacterium.RIFOXYA2.FULL.32.9:0.01587808837938587,Candidatus.Melainabacteria.bacterium.GWF2.32.7:0.0010886408134824777)100:0.053577210169095224,Bacteria.Melainabacteria.ACD20:0.04939174824787029)100:0.1315425058317672)90:0.049790035202163185,(Bacteria.Melainabacteria.MEL.B2:0.13023470815993266,((Bacteria.Melainabacteria.Gastranaerophilales.YS2.Zagget.bin.221:0.0668181290865908,((Bacteria.Melainabacteria.MEL.A1:0.03627419435422752,(Bacteria.Melainabacteria.Gastranaerophilales.YS2.Zagget.bin.1:0.004616275914042678,(Bacteria.Melainabacteria.Gastranaerophilaceae.MH.37:0.000418,Bacteria.Melainabacteria.MEL.C1:0.000001)100:0.004222674275621063)100:0.021331760878050776)100:0.04546915911200511,Bacteria.Melainabacteria.Gastranaerophilaceae.Zag.111:0.0746098730479261)53:0.01995323028602769)90:0.03561578134223797,Bacteria.Melainabacteria.MEL.B1:0.09169762142050919)100:0.07532805327285708)100:0.12234764517868113)100:0.19229835269774354,(((Candidatus.Melainabacteria.bacterium.RIFCSPHIGHO2.02.FULL.34.12:0.11530750169986259,Candidatus.Melainabacteria.bacterium.RIFCSPLOWO2.12.FULL.35.11:0.14188571576148368)100:0.309519358476098,('MEint.metabat.10873.2582580516.Proteobacteria.Deltaproteobacteria':0.698910539246755,'MEint.metabat.6097.2582580591.Cyanobacteria':0.5161864593642171)44:0.09501877142500081)42:0.0627294537065195,(KiloMoana.m2.bin.080:0.17521279962768022,Bacteria.Melainabacteria.Obscuribacteriales.Obscuribacter.phosphatis.Mle1.12:0.16667724142149565)100:0.2285662400347963)38:0.05884855966097913)44:0.054620087445195864)9:0.03489837475793145,(((M.DeepCast.65m.m2.071:0.0934490516143116,K.DeepCast.65m.m2.236:0.16581953063798727)100:0.09194717862455315,K.Offshore.40m.m2.103:0.1991785973674749)100:0.16537838877051936,(Bacteria.CP.novel.BJP.IG2069.Novel.57.5:0.17456410630864516,CG17.big.fil.post.rev.8.21.14.2.50.Blackallbacteria.48.46:0.16258850525261925)99:0.3188717333356652)96:0.0635561728793248)29:0.08767872138047883,(((Bacteria.WOR-1.RIFOXYA12.FULL.WOR.1.43.27:0.4246424770898112,(Bacteria.WOR-1.RIFOXYA2.FULL.WOR.1.36.21:0.16942879390744903,Bacteria.WOR-1.RIFOXYB2.FULL.WOR.1.37.13:0.1398972601975066)100:0.25294753000750037)99:0.09567057903527365,(((Bacteria.WOR-1.RIFCSPLOWO2.02.FULL.WOR.1.46.20:0.19297126116298946,Bacteria.WOR.1.uncultured.DG.54.3:0.1741023805117532)88:0.047800543731616685,(Bacteria.WOR-1.RIFOXYC2.FULL.WOR.1.41.25:0.2705145195172496,CG08.land.8.20.14.0.20.Saganbacteria.WOR-1.45.16:0.2695262662786946)59:0.042918048080214266)100:0.07808927445259517,(Bacteria.WOR-1.RIFCSPHIGHO2.01.FULL.WOR.1.53.15:0.22285799258949535,(Bacteria.WOR-1.RIFOXYA2.FULL.WOR.1.51.19:0.25455289447085727,Bacteria.WOR-1.RIFOXYB2.FULL.WOR.1.48.7:0.23990534066273828)43:0.04150174200119361)100:0.10669245406934547)100:0.09980826884022242)99:0.16019577159979725,(Candidatus.Margulisbacteria.bacterium.GWF2.35.9:0.5291061664558474,Candidatus.Margulisbacteria.bacterium.GWF2.38.17:0.3886740027152489)99:0.16648766446317875)93:0.0728309796958091)31:0.059005969323310925,(((((((K.DeepCast.150m.m1.051:0.10814998055667502,(K.DeepCast.100m.m1.216:0.09346320768687022,K.DeepCast.150m.m2.097:0.1253228510129052)45:0.017447524576945206)99:0.04471009511850932,((M.DeepCast.200m.m1.155:0.000001,(K.DeepCast.250m.m1.088:0.011680568186406504,(K.DeepCast.1200m.m1.044:0.06284699338625455,(K.DeepCast.150m.m2.294:0.0017913177735557895,K.DeepCast.100m.m1.278:0.0018808841869741855)82:0.006979459368867236)98:0.01766529979013365)98:0.014485479248581346)98:0.026640033582603362,((M.DeepCast.200m.mx.161:0.000001,K.DeepCast.1200m.m2.005:0.004703850717201252)56:0.000926,(K.DeepCast.150m.m1.088:0.000001,K.DeepCast.100m.m2.081:0.00116933613116732)58:0.000001)100:0.029049277384718408)100:0.10981991292556481)100:0.11701754718631019,(Actinobacteria.bacterium.RBG.19FT.COMBO.36.27:0.10248334796258796,((K.DeepCast.1200m.m2.204:0.01321674597191791,CG08.land.8.20.14.0.20.Actinobacteria.35.9:0.007277250130494295)100:0.05388940517978025,Actinobacteria.bacterium.RBG.13.35.12:0.052484752567749204)95:0.03495285377552193)100:0.12378857572230517)100:0.32527179803058237,(Actinobacteria.bacterium.GWC2.53.9:0.10751720838515899,CG.4.10.14.0.8.um.filter.cor.Actinobacteria.50.43:0.12187607714267745)100:0.1596438459417886)68:0.04542697103527882,(Actinobacteria.bacterium.RBG.13.55.18:0.3082006907706396,(Bacteria.CP.novel.BJP.IG2158.Novel.57.21:0.16308280303177058,K.DeepCast.300m.m1.095:0.16530131779307844)100:0.20206801064808744)100:0.09101893251754767)36:0.030136416361391305,(((K.DeepCast.65m.m2.193:0.38430855053895874,(((Bacteria.Actinobacteria.Actinobacteria.Coriobacteridae.Coriobacteriales.Coriobacterineae.Coriobacteriaceae.Collinsella.intestinalis.DSM.13280:0.06932672032557452,(Bacteria.Actinobacteria.Actinobacteria.Coriobacteridae.Coriobacteriales.Coriobacterineae.Coriobacteriaceae.Coriobacterium.glomerans.PW2.DSM.20642:0.10570322184442826,Bacteria.Actinobacteria.Coriobacteriia.Coriobacteriales.Coriobacteriaceae.Enorma.massiliensis.phI:0.05771540997126534)92:0.031133320003650766)100:0.09312681386417365,((Bacteria.Actinobacteria.Actinobacteria.Coriobacteridae.Coriobacteriales.Coriobacterineae.Coriobacteriaceae.Atopobium.rimae.ATCC.49626:0.039156412829148834,Bacteria.Actinobacteria.Actinobacteria.Coriobacteridae.Coriobacteriales.Coriobacterineae.Coriobacteriaceae.Atopobium.parvulum.DSM.20469:0.045600069520518094)100:0.07127015533195724,(Bacteria.Actinobacteria.Actinobacteria.Coriobacteridae.Coriobacteriales.Coriobacterineae.Coriobacteriaceae.Olsenella.uli.DSM.7084:0.06882950944429389,'Bacteria.Actinobacteria.Actinobacteria.Coriobacteridae.Coriobacteriales.Coriobacterineae.Coriobacteriaceae.Olsenella.sp.OF0356':0.05725410421081545)97:0.036442045844432336)100:0.08775181441958324)100:0.1044997641571559,((Bacteria.Actinobacteria.Actinobacteria.Coriobacteridae.Coriobacteriales.Coriobacterineae.Coriobacteriaceae.Slackia.heliotrinireducens.DSM.20476:0.08613236838051552,Bacteria.Actinobacteria.Actinobacteria.Coriobacteridae.Coriobacteriales.Coriobacterineae.Coriobacteriaceae.Slackia.piriformis.YIT.12062:0.06567299511551461)100:0.03797321875779591,((Bacteria.Actinobacteria.Actinobacteria.Coriobacteridae.Coriobacteriales.Coriobacterineae.Coriobacteriaceae.Cryptobacterium.curtum.DSM.15641:0.0868871668012221,Bacteria.Actinobacteria.Actinobacteria.Coriobacteridae.Coriobacteriales.Coriobacterineae.Coriobacteriaceae.Denitrobacterium.detoxificans.DSM.21843:0.05808189114360385)100:0.06169082598119635,((Bacteria.Actinobacteria.Actinobacteria.Coriobacteridae.Coriobacteriales.Coriobacterineae.Coriobacteriaceae.Adlercreutzia.equolifaciens.DSM.19450:0.011670110669913747,(Bacteria.Actinobacteria.Actinobacteria.Coriobacteridae.Coriobacteriales.Coriobacterineae.Coriobacteriaceae.Enterorhabdus.caecimuris.B7:0.00940493500481665,Bacteria.Actinobacteria.Actinobacteria.Coriobacteridae.Coriobacteriales.Coriobacterineae.Coriobacteriaceae.Enterorhabdus.mucosicola.DSM.19490:0.013107110028845792)66:0.00777258277670434)100:0.0965579416614677,(Bacteria.Actinobacteria.Coriobacteriia.Coriobacteriales.Coriobacteriaceae.Senegalemassilia.anaerobia.JC110:0.08533638368787422,('Bacteria.Actinobacteria.Actinobacteria.Coriobacteridae.Coriobacteriales.Coriobacterineae.Coriobacteriaceae.Gordonibacter.pamelaeae.7.10.1.b.draft.genome.':0.04302086075045075,('Bacteria.Actinobacteria.Actinobacteria.Coriobacteridae.Coriobacteriales.Coriobacterineae.Coriobacteriaceae.Eggerthella.sp..YY7918':0.04480900132589971,Bacteria.Actinobacteria.Actinobacteria.Coriobacteridae.Coriobacteriales.Coriobacterineae.Coriobacteriaceae.Eggerthella.lenta.DSM.2243:0.03946327660382476)62:0.01238886741511891)85:0.01678533207637134)69:0.014908705171360559)81:0.01807317506151751)100:0.03166251644848739)100:0.08768369828476796)100:0.11841541425451263)18:0.08548643533852296,(((Actinobacteria.bacterium.RBG.19FT.COMBO.70.19:0.3338235142005468,(((Bacteria.Actinobacteria.Actinobacteria.Actinobacteridae.Actinomycetales.Streptosporangineae.Thermomonosporaceae.Actinomadura.madurae.LIID.AJ290:0.08330975937764906,Bacteria.Actinobacteria.Actinobacteria.Actinobacteridae.Actinomycetales.Streptosporangineae.Thermomonosporaceae.Thermomonospora.curvata.DSM.43183:0.0732744610289271)100:0.050747276659116825,((Bacteria.Actinobacteria.Actinobacteria.Actinobacteridae.Actinomycetales.Streptosporangineae.Nocardiopsaceae.Nocardiopsis.alba.ATCC.BAA.2165:0.06293528206964139,(Bacteria.Actinobacteria.Actinobacteria.Actinobacteridae.Actinomycetales.Streptosporangineae.Nocardiopsaceae.Marinactinospora.thermotolerans.DSM.45154:0.03487070782621249,Bacteria.Actinobacteria.Actinobacteria.Actinobacteridae.Actinomycetales.Streptosporangineae.Nocardiopsaceae.Thermobifida.fusca.YX:0.08375222258912807)47:0.016099146061537617)100:0.08064020379300008,(Bacteria.Actinobacteria.Actinobacteria.Actinobacteridae.Actinomycetales.Pseudonocardineae.Pseudonocardiaceae.Thermobispora.bispora.DSM.43833:0.060080517667667976,(Bacteria.Actinobacteria.Actinobacteria.Actinobacteridae.Actinomycetales.Streptosporangineae.Streptosporangiaceae.Nonomuraea.coxensis.DSM.45129:0.0450413330952526,(Bacteria.Actinobacteria.Actinobacteria.Actinobacteridae.Actinomycetales.Streptosporangineae.Streptosporangiaceae.Streptosporangium.roseum.DSM.43021:0.04588218398780164,'Bacteria.Actinobacteria.Actinobacteria.Actinobacteridae.Actinomycetales.Streptosporangineae.Streptosporangiaceae.Microbispora.sp..ATCC.PTA.5024':0.03179314406044842)76:0.016153766231575162)97:0.028818955275992764)100:0.06679047562955809)53:0.02102180592359293)100:0.035935834670945965,(((((Bacteria.Actinobacteria.Actinobacteria.Actinobacteridae.Actinomycetales.Frankineae.Cryptosporangiaceae.Cryptosporangium.arvum.YU.629.21.DSM.44712:0.12693163037722055,((Bacteria.Actinobacteria.Actinobacteria.Actinobacteridae.Actinomycetales.Micromonosporineae.Micromonosporaceae.Longispora.albida.DSM.44784:0.09069674295888186,(Bacteria.Actinobacteria.Actinobacteria.Actinobacteridae.Actinomycetales.Micromonosporineae.Micromonosporaceae.Micromonosporaceae.bacterium.URHE0070:0.09226862149373494,((Bacteria.Actinobacteria.Actinobacteria.Actinobacteridae.Actinomycetales.Micromonosporineae.Micromonosporaceae.Catelliglobosispora.koreensis.DSM.44566:0.066186478674787,Bacteria.Actinobacteria.Actinobacteria.Actinobacteridae.Actinomycetales.Micromonosporineae.Micromonosporaceae.Hamadaea.tsunoensis.DSM.44101:0.06296555115729019)100:0.031942657611473635,(Bacteria.Actinobacteria.Actinobacteria.Actinobacteridae.Actinomycetales.Micromonosporineae.Micromonosporaceae.Actinoplanes.missouriensis.NBRC.102363:0.06442379964853862,('Bacteria.Actinobacteria.Actinobacteria.Actinobacteridae.Actinomycetales.Micromonosporineae.Micromonosporaceae.Micromonospora.sp..L5':0.013010849521658763,(Bacteria.Actinobacteria.Actinobacteria.Actinobacteridae.Actinomycetales.Micromonosporineae.Micromonosporaceae.Verrucosispora.maris.AB.18.032:0.019442456854422918,Bacteria.Actinobacteria.Actinobacteria.Actinobacteridae.Actinomycetales.Micromonosporineae.Micromonosporaceae.Salinispora.arenicola.CNS.205:0.030999155397535727)69:0.007394127149764618)100:0.02700818792627624)100:0.019563841541092142)88:0.018658621704746636)74:0.017615091550103656)100:0.05539482449822053,(Bacteria.Actinobacteria.Actinobacteria.Actinobacteridae.Actinomycetales.Glycomycineae.Glycomycetaceae.Stackebrandtia.nassauensis.DSM.44728:0.10692105781576755,(Bacteria.Actinobacteria.Actinobacteria.Actinobacteridae.Actinomycetales.Glycomycineae.Glycomycetaceae.Haloglycomyces.albus.DSM.45210:0.11687699793264295,Bacteria.Actinobacteria.Actinobacteria.Actinobacteridae.Actinomycetales.Glycomycineae.Glycomycetaceae.Glycomyces.arizonensis.DSM.44726:0.057173339132176704)100:0.13129980100509608)100:0.0693366393042747)100:0.049856246564635054)82:0.020537377196124584,(((Bacteria.Actinobacteria.Actinobacteria.Actinobacteridae.Actinomycetales.Corynebacterineae.Segniliparaceae.Segniliparus.rotundus.DSM.44985:0.1813888040408309,(((Bacteria.Actinobacteria.Actinobacteria.Actinobacteridae.Actinomycetales.Corynebacterineae.Dietziaceae.Dietzia.cinnamea.P4.contig00104:0.10035639248128603,(Bacteria.Actinobacteria.Actinobacteria.Actinobacteridae.Bifidobacteriales.unclassified.Bifidobacteriales.Turicella.otitidis.ATCC.51513:0.16419662299562665,Bacteria.Actinobacteria.Actinobacteria.Actinobacteridae.Actinomycetales.Corynebacterineae.Corynebacteriaceae.Corynebacterium.argentoratense.DSM.44202:0.06972732429430373)100:0.10785692395371349)100:0.04686462558860338,((('Bacteria.Actinobacteria.Actinobacteria.Corynebacteriales.Gordoniaceae.Gordonia.sp..KTR9':0.016206538284818883,Bacteria.Actinobacteria.Actinobacteria.Corynebacteriales.Gordoniaceae.Gordonia.bronchialis.DSM.43247:0.016496111578656825)100:0.058151167613869514,Bacteria.Actinobacteria.Actinobacteria.Actinobacteridae.Actinomycetales.Corynebacterineae.Tsukamurellaceae.Tsukamurella.paurometabola.DSM.20162:0.08730984614411241)95:0.01832134502851135,(('Bacteria.Actinobacteria.Actinobacteria.Actinobacteridae.Actinomycetales.Corynebacterineae.Nocardiaceae.Rhodococcus.sp..BCP1':0.04636275922217381,(Bacteria.Actinobacteria.Actinobacteria.Actinobacteridae.Actinomycetales.Corynebacterineae.Nocardiaceae.Smaragdicoccus.niigatensis.DSM.44881:0.09028510713527016,Bacteria.Actinobacteria.Actinobacteria.Actinobacteridae.Actinomycetales.Corynebacterineae.Nocardiaceae.Nocardia.brasiliensis.ATCC.700358:0.05996522396914994)88:0.02044987811658716)99:0.023344848391380957,(Bacteria.Actinobacteria.Actinobacteria.Actinobacteridae.Actinomycetales.Corynebacterineae.Mycobacteriaceae.Mycobacterium.abscessus.bolletii.50594:0.05000597613844082,'MEint.metabat.10152.2582580513.Actinobacteria.Actinobacteria.Actinomycetales':0.07925261033609265)100:0.06439470450357287)81:0.015333794022580172)75:0.015273895353158817)96:0.020947500058974278,Bacteria.Actinobacteria.Actinobacteria.Actinobacteridae.Actinomycetales.Corynebacterineae.Mycobacteriaceae.Amycolicicoccus.subflavus.DQS3.9A1:0.09586923398787661)93:0.03368147822655132)100:0.04739369209161515,((((Bacteria.Actinobacteria.Actinobacteria.Actinobacteridae.Actinomycetales.Actinopolysporineae.Actinopolysporaceae.Actinopolyspora.mortivallis.HS.1.DSM.44261:0.10252330778848484,Bacteria.Actinobacteria.Actinobacteria.Actinobacteridae.Actinomycetales.Pseudonocardineae.Pseudonocardiaceae.Saccharopolyspora.erythraea.NRRL.2338:0.04352202941572125)100:0.07099684975310927,(Bacteria.Actinobacteria.Actinobacteria.Actinobacteridae.Actinomycetales.Pseudonocardineae.Pseudonocardiaceae.Sciscionella.marina.DSM.45152:0.13237855872332394,(Bacteria.Actinobacteria.Actinobacteria.Actinobacteridae.Actinomycetales.Pseudonocardineae.Pseudonocardiaceae.Amycolatopsis.mediterranei.RB:0.05964450458865134,(Bacteria.Actinobacteria.Actinobacteria.Actinobacteridae.Actinomycetales.Pseudonocardineae.Pseudonocardiaceae.Thermocrispum.agreste.DSM.44070:0.11226827504951253,(Bacteria.Actinobacteria.Actinobacteria.Actinobacteridae.Actinomycetales.Pseudonocardineae.Pseudonocardiaceae.Prauserella.rugosa.DSM.43194:0.06424105136848435,Bacteria.Actinobacteria.Actinobacteria.Actinobacteridae.Actinomycetales.Pseudonocardineae.Pseudonocardiaceae.Saccharomonospora.viridis.DSM.43017:0.058876499844294994)72:0.016132300487759377)84:0.016435342711797585)100:0.038485382627994724)99:0.02173334908414226)90:0.020579055846347227,(Bacteria.Actinobacteria.Actinobacteria.Actinobacteridae.Actinomycetales.Pseudonocardineae.Pseudonocardiaceae.Actinoalloteichus.cyanogriseus.DSM.43889:0.1048530420181959,(Bacteria.Actinobacteria.Actinobacteria.Actinobacteridae.Actinomycetales.Pseudonocardineae.Pseudonocardiaceae.Kutzneria.albida.DSM.43870:0.05804607986043564,(Bacteria.Actinobacteria.Actinobacteria.Actinobacteridae.Actinomycetales.Pseudonocardineae.Pseudonocardiaceae.Actinokineospora.inagensis.DSM.44258:0.07232297777488395,(Bacteria.Actinobacteria.Actinobacteria.Actinobacteridae.Actinomycetales.Pseudonocardineae.Pseudonocardiaceae.Actinosynnema.mirum.DSM.43827:0.020944203738259226,Bacteria.Actinobacteria.Actinobacteria.Actinobacteridae.Actinomycetales.Pseudonocardineae.Pseudonocardiaceae.Saccharothrix.espanaensis.DSM.44229:0.01999364905198675)100:0.04417544834173093)66:0.014651324842333224)82:0.015652092346304602)64:0.015021913534932096)89:0.023843836470425206,(Bacteria.Actinobacteria.Actinobacteria.Actinobacteridae.Actinomycetales.Pseudonocardineae.Pseudonocardiaceae.Actinomycetospora.chiangmaiensis.DSM.45062:0.1591097994181836,Bacteria.Actinobacteria.Actinobacteria.Actinobacteridae.Actinomycetales.Pseudonocardineae.Pseudonocardiaceae.Pseudonocardia.dioxanivorans.CB1190:0.12179941328937272)69:0.023451110545347653)48:0.013801422012196252)86:0.02291940700305828,Bacteria.Actinobacteria.Actinobacteria.Actinobacteridae.Actinomycetales.Frankineae.Nakamurellaceae.Nakamurella.multipartita.DSM.44233:0.15353480062159441)97:0.039039787329730125)38:0.018531944502409026,((Bacteria.Actinobacteria.Actinobacteria.Actinobacteridae.Actinomycetales.Frankineae.Geodermatophilaceae.Blastococcus.saxobsidens.DD2:0.033612009254624375,Bacteria.Actinobacteria.Actinobacteria.Actinobacteridae.Actinomycetales.Frankineae.Geodermatophilaceae.Geodermatophilus.obscurus.DSM.43160:0.03369883260263329)100:0.11370892224284024,Bacteria.Actinobacteria.Actinobacteria.Actinobacteridae.Actinomycetales.Frankineae.Frankiaceae.Frankia.alni.ACN14a:0.1371413004550579)49:0.030164818519468284)56:0.023287945880810845,((((((Bacteria.Actinobacteria.Actinobacteria.Actinobacteridae.Actinomycetales.Streptomycineae.Streptomycetaceae.Streptomycetaceae.bacterium.MP113.05:0.05961131609272874,Bacteria.Actinobacteria.Actinobacteria.Actinobacteridae.Actinomycetales.Streptomycineae.Streptomycetaceae.Streptomyces.coelicolor.A32:0.036468841470867375)100:0.03240310191474238,(Bacteria.Actinobacteria.Actinobacteria.Actinobacteridae.Actinomycetales.Streptomycineae.Streptomycetaceae.Streptacidiphilus.oryzae.TH49:0.04712554420396575,Bacteria.Actinobacteria.Actinobacteria.Actinobacteridae.Actinomycetales.Streptomycineae.Streptomycetaceae.Kitasatospora.setae.KM.6054.NBRC.14216:0.06249880439987621)99:0.022731659250791125)100:0.06896651594267933,(Bacteria.Actinobacteria.Actinobacteria.Actinobacteridae.Actinomycetales.Catenulisporineae.Actinospicaceae.Actinospica.robiniae.DSM.44927:0.0835055994274061,Bacteria.Actinobacteria.Actinobacteria.Actinobacteridae.Actinomycetales.Catenulisporineae.Catenulisporaceae.Catenulispora.acidiphila.DSM.44928:0.10224080311089434)100:0.058296641679393524)97:0.03472506285115884,((K.Offshore.0m.m1.007:0.12681132584545107,((SAG.AAA028-E20.Actinobacteria.Actinobacteria.Actinomycetales.acI.acI-A.acI-A6:0.05646235477548989,(SAG.AAA044-O16.Actinobacteria.Actinobacteria.Actinomycetales.acI.acI-A.acI-A5:0.0031062476975034503,SAG.AAA028-G02.Actinobacteria.Actinobacteria.Actinomycetales.acI.acI-A.acI-A5:0.005521529818758086)100:0.05357193282887218)100:0.06753225295219512,((M.surface.10.m2.076:0.10466229987494824,(('MEint.metabat.3864.2582580572.Actinobacteria.Actinobacteria':0.004703438949691385,(K.DeepCast.65m.m2.221:0.031514568651801245,(M.surface.10.m2.136:0.0039202832279841004,((SAG.MEInt.Actinobacteria-bacterium-acI-C-JGI.MCM14ME133.Actinobacteria.Actinobacteria.Actinomycetales.acI.acI-C.acI-C2:0.001287287137140325,(SAG.MEInt.Actinobacteria-bacterium-acI-C-JGI.MCM14ME182.Actinobacteria.Actinobacteria.Actinomycetales.acI.acI-C.acI-C2:0.000001,SAG.MEInt.Actinobacteria-bacterium-acI-C-JGI.MCM14ME034.Actinobacteria.Actinobacteria.Actinomycetales.acI.acI-C.acI-C2:0.000001)80:0.0012463168808638514)92:0.0018753436725642558,SAG.MEInt.Actinobacteria-bacterium-acI-C-JGI.MCM14ME159.Actinobacteria.Actinobacteria.Actinomycetales.acI.acI-C.acI-C2:0.0013407486072458674)92:0.0020402627210178714)98:0.010938374394750205)97:0.0226857329515342)96:0.03265796593880488,((M.surface.8.mx.219:0.000001,M.surface.9.m1.009:0.000425)100:0.04762747995478511,(M.surface.9.m2.080:0.02803624751264433,M.surface.9.m1.017:0.019671982778537878)98:0.017031206760551587)97:0.03094093383092389)100:0.0592165128821911)100:0.0700152461957626,(((SAG.TBHyp.Actinobacteria-bacterium-acI-B-JGI.MCM14TBH026.Actinobacteria.Actinobacteria.Actinomycetales.acI.acI-B.acI-B2:0.02523413499424243,((SAG.TBHyp.Actinobacteria-bacterium-acI-B-JGI.MCM14TBH061.Actinobacteria.Actinobacteria.Actinomycetales.acI.acI-B.acI-B2:0.034753470749473436,('TBhypo.metabat.3463.2582580675.Actinobacteria.Actinobacteria':0.000001,'TBepi.metabat.3207.2582580630.Actinobacteria.Actinobacteria':0.000001)100:0.015500617005374195)65:0.01335634124113616,SAG.TBHyp.Actinobacteria-bacterium-acI-B-JGI.MCM14TBH075.Actinobacteria.Actinobacteria.Actinomycetales.acI.acI-B.acI-B2:0.023840579962509434)63:0.010297497749452988)74:0.030699601616907657,(SAG.AAA044-D11.Actinobacteria.Actinobacteria.Actinomycetales.acI.acI-B.acI-B4:0.043608859161471836,'TBepi.metabat.3475.2582580632.Actinobacteria.Actinobacteria':0.03774573222062538)70:0.03322564031035169)93:0.03256347493554679,(((SAG.MEInt.Actinobacteria-bacterium-acI-B-JGI.MCM14ME025.Actinobacteria.Actinobacteria.Actinomycetales.acI.acI-B.acI-B1:0.000589,SAG.MEInt.Actinobacteria-bacterium-acI-B-JGI.MCM14ME048.Actinobacteria.Actinobacteria.Actinomycetales.acI.acI-B.acI-B1:0.000001)100:0.008946409132319477,(((M.surface.6.mx.034:0.000001,(K.Offshore.40m.m2.034:0.000001,K.DeepCast.65m.m2.120:0.000001)14:0.000001)32:0.000001,(Tang.SAG.Actinobacteria.bacterium.JGI.MCMTA15072.contamination.screened:0.000001,K.DeepCast.250m.m2.310:0.000411)48:0.000002)63:0.000413,M.DeepCast.10m.m2.141:0.000001)100:0.015815940689865915)92:0.011886892724600528,((K.DeepCast.1200m.m2.173:0.000001,(M.surface.7.m2.032:0.000001,M.DeepCast.10m.mx.089:0.000001)91:0.000001)88:0.0010245181475236897,(M.surface.9.m1.114:0.000001,M.DeepCast.50m.m2.266:0.000001)58:0.000001)100:0.031181269110911014)99:0.09490033152082633)51:0.023899486825525784)74:0.03057872185984456)100:0.056625515294997264)100:0.11646053681971491,((K.DeepCast.35m.m1.047:0.17860417387863037,((K.Offshore.40m.m2.139:0.020930700820828818,SAG.MEInt.Actinobacteria-bacterium-acTH1-A-JGI.MCM14ME106.Actinobacteria.Actinobacteria.Actinomycetales.acTHL.acTHL-A.acTH1-A1:0.010049472895997003)100:0.1830678921813793,(Tang.SAG.Actinobacteria.bacterium.JGI.MCMTA15005.contamination.screened:0.00188261559670444,M.surface.9.m2.101:0.000001)100:0.21211536911907514)97:0.05713894301470912)91:0.041479951976274076,(K.Offshore.80m.m2.226:0.0957394525006201,(K.Offshore.40m.m1.268:0.06515432298364576,K.Offshore.40m.m2.150:0.05660333451607835)98:0.05286614201529449)92:0.025048551894746307)87:0.036818417100051626)35:0.032743292316485206)7:0.010988542961333891,(((((((Bacteria.Actinobacteria.Actinobacteria.Actinobacteridae.Actinomycetales.Micrococcineae.Intrasporangiaceae.Serinicoccus.marinus.MCCC.1A05965:0.05041336415031772,Bacteria.Actinobacteria.Actinobacteria.Actinobacteridae.Actinomycetales.Micrococcineae.Intrasporangiaceae.Ornithinimicrobium.pekingense.DSM.21552:0.03851149318309499)100:0.06520558115767372,Bacteria.Actinobacteria.Actinobacteria.Actinobacteridae.Actinomycetales.Micrococcineae.Dermacoccaceae.Kytococcus.sedentarius.DSM.20547:0.1201713162289082)63:0.01697178521189402,(Bacteria.Actinobacteria.Actinobacteria.Actinobacteridae.Actinomycetales.Micrococcineae.Dermacoccaceae.Demetria.terragena.DSM.11295:0.08101315688830768,Bacteria.Actinobacteria.Actinobacteria.Actinobacteridae.Actinomycetales.Micrococcineae.Dermacoccaceae.Dermacoccus.nishinomiyaensis.M25:0.06866135769668258)74:0.019014561112653094)83:0.019894625979872682,(((Bacteria.Actinobacteria.Actinobacteria.Actinobacteridae.Actinomycetales.Micrococcineae.Dermatophilaceae.Dermatophilus.congolensis.DSM.44180:0.11372364359066878,(Bacteria.Actinobacteria.Actinobacteria.Actinobacteridae.Actinomycetales.Micrococcineae.Dermatophilaceae.Mobilicoccus.pelagius.NBRC.104925:0.07723753341367412,Bacteria.Actinobacteria.Actinobacteria.Actinobacteridae.Actinomycetales.Micrococcineae.Dermatophilaceae.Kineosphaera.limosa.NBRC.100340:0.061067214050643415)41:0.015199552239537617)62:0.015470142758643668,Bacteria.Actinobacteria.Actinobacteria.Actinobacteridae.Actinomycetales.Micrococcineae.Dermatophilaceae.Austwickia.chelonae.NBRC.105200:0.0791340870396895)100:0.02555992354548753,(((Bacteria.Actinobacteria.Actinobacteria.Actinobacteridae.Actinomycetales.Micrococcineae.Intrasporangiaceae.Intrasporangium.calvum.DSM.43043:0.026681537183254722,'Bacteria.Actinobacteria.Actinobacteria.Actinobacteridae.Actinomycetales.Micrococcineae.Intrasporangiaceae.Terracoccus.sp..273MFTsu3.1':0.026948408983134442)100:0.05172469678590419,(Bacteria.Actinobacteria.Actinobacteria.Actinobacteridae.Actinomycetales.Micrococcineae.Intrasporangiaceae.Tetrasphaera.elongata.DSM.14184:0.06468838233847318,'Bacteria.Actinobacteria.Actinobacteria.Actinobacteridae.Actinomycetales.Micrococcineae.Intrasporangiaceae.Janibacter.sp..HTCC2649':0.05813931435786346)100:0.03553173659546571)65:0.01850015090059509,Bacteria.Actinobacteria.Actinobacteria.Actinobacteridae.Actinomycetales.Micrococcineae.Intrasporangiaceae.Arsenicicoccus.bolidensis.DSM.15745:0.08250955626997669)51:0.015015014637306479)79:0.01449619933215196)99:0.03377537806594422,(((((((Bacteria.Actinobacteria.Actinobacteria.Actinobacteridae.Bifidobacteriales.Bifidobacteriaceae.Alloscardovia.omnicolens.DSM.21503:0.05499747425816137,(('Bacteria.Actinobacteria.Actinobacteria.Actinobacteridae.Bifidobacteriales.Bifidobacteriaceae.Scardovia.inopinata.F0304.genomic.scaffold.supercont1.1':0.0433091791716218,Bacteria.Actinobacteria.Actinobacteria.Actinobacteridae.Bifidobacteriales.Bifidobacteriaceae.Parascardovia.denticolens.DSM.10105.Contig1484:0.050450687306899944)100:0.03937735522598018,(Bacteria.Actinobacteria.Actinobacteria.Actinobacteridae.Bifidobacteriales.Bifidobacteriaceae.Bifidobacterium.animalis.animalis.ATCC.25527:0.05976658775494448,Bacteria.Actinobacteria.Actinobacteria.Actinobacteridae.Bifidobacteriales.Bifidobacteriaceae.Gardnerella.vaginalis.409.05:0.06379438566592643)96:0.04204311932332416)42:0.026866120785422165)100:0.26656178763474214,(Bacteria.Actinobacteria.Actinobacteria.Actinobacteridae.Actinomycetales.Actinomycineae.Actinomycetaceae.MobiluncusFalcivibrio.group.Mobiluncus.curtisii.ATCC.43063:0.16854016628334834,Bacteria.Actinobacteria.Actinobacteria.Actinobacteridae.Actinomycetales.Actinomycineae.Actinomycetaceae.Varibaculum.cambriense.DSM.15806:0.17337074689475584)100:0.05412750058636928)33:0.02437826719111147,(Bacteria.Actinobacteria.Actinobacteria.Actinobacteridae.Actinomycetales.Actinomycineae.Actinomycetaceae.Actinobaculum.schaalii.CCUG.27420:0.12695022239903042,(Bacteria.Actinobacteria.Actinobacteria.Actinobacteridae.Actinomycetales.Actinomycineae.Actinomycetaceae.Trueperella.pyogenes.TP6375:0.1154396648675795,Bacteria.Actinobacteria.Actinobacteria.Actinobacteridae.Actinomycetales.Actinomycineae.Actinomycetaceae.Arcanobacterium.haemolyticum.DSM.20595:0.08347214791784419)96:0.04062038012782332)100:0.07123216870061655)37:0.024534728896324687,(Bacteria.Actinobacteria.Actinobacteria.Actinobacteridae.Actinomycetales.Actinomycineae.Actinomycetaceae.Actinomyces.naeslundii.Howell.279.ATCC.12104:0.000001,'Bacteria.Actinobacteria.Actinobacteria.Actinobacteridae.Actinomycetales.Actinomycineae.Actinomycetaceae.Actinomyces.sp..oral.taxon.170.str..F0386':0.007632488287754757)100:0.13859891064096796)88:0.04253118824002078,(('Bacteria.Actinobacteria.Actinobacteria.Actinobacteridae.Actinomycetales.Micrococcineae.Bogoriellaceae.Georgenia.sp..SUBG003':0.06943850017674458,(Bacteria.Actinobacteria.Actinobacteria.Actinobacteridae.Actinomycetales.Micrococcineae.Beutenbergiaceae.Beutenbergia.cavernae.DSM.12333:0.0858923284958939,Bacteria.Actinobacteria.Actinobacteria.Actinobacteridae.Actinomycetales.Micrococcineae.unclassified.Micrococcineae.Ruania.albidiflava.DSM.18029:0.08761813406877517)95:0.02244320594267668)60:0.019709985003706354,(((Bacteria.Actinobacteria.Actinobacteria.Actinobacteridae.Actinomycetales.Micrococcineae.Sanguibacteraceae.Sanguibacter.keddieii.DSM.10542:0.046815070501271094,Bacteria.Actinobacteria.Actinobacteria.Actinobacteridae.Actinomycetales.Micrococcineae.Jonesiaceae.Jonesia.denitrificans.DSM.20603:0.10348231422262888)89:0.023214739895822234,(Bacteria.Actinobacteria.Actinobacteria.Actinobacteridae.Actinomycetales.Micrococcineae.Cellulomonadaceae.Paraoerskovia.marina.DSM.21750:0.06982245861347747,(Bacteria.Actinobacteria.Actinobacteria.Actinobacteridae.Actinomycetales.Micrococcineae.Promicromonosporaceae.Cellulosimicrobium.cellulans.J36.ICCI:0.033495985843127185,((Bacteria.Actinobacteria.Actinobacteria.Actinobacteridae.Actinomycetales.Micrococcineae.Promicromonosporaceae.Promicromonospora.kroppenstedtii.RS16.DSM.19349:0.057926551687347505,Bacteria.Actinobacteria.Actinobacteria.Actinobacteridae.Actinomycetales.Micrococcineae.Promicromonosporaceae.Xylanimonas.cellulosilytica.DSM.15894:0.045841943360972914)44:0.010745748924166687,Bacteria.Actinobacteria.Actinobacteria.Actinobacteridae.Actinomycetales.Micrococcineae.Promicromonosporaceae.Isoptericola.variabilis.225:0.03219444124204052)58:0.014916712036165958)28:0.009236923622991)80:0.0075674453912681905)90:0.010291895860414346,(Bacteria.Actinobacteria.Actinobacteria.Actinobacteridae.Actinomycetales.Micrococcineae.Cellulomonadaceae.Cellulomonas.flavigena.DSM.20109:0.0736551947394879,Bacteria.Actinobacteria.Actinobacteria.Actinobacteridae.Actinomycetales.Micrococcineae.Cellulomonadaceae.Actinotalea.ferrariae.CF5.4:0.06051188782196104)87:0.017202341346921113)99:0.032432433715321896)69:0.032068117120645834)88:0.024291255226587705,(Bacteria.Actinobacteria.Actinobacteria.Actinobacteridae.Actinomycetales.Micrococcineae.Dermabacteraceae.Brachybacterium.faecium.DSM.4810:0.08256905303739082,'Bacteria.Actinobacteria.Actinobacteria.Actinobacteridae.Actinomycetales.Micrococcineae.Dermabacteraceae.Dermabacter.sp..HFH0086':0.0896125991165655)100:0.08798134343532737)40:0.015401445105145406,(Bacteria.Actinobacteria.Actinobacteria.Actinobacteridae.Actinomycetales.Micrococcineae.Brevibacteriaceae.Brevibacterium.linens.BL2:0.1601081126210362,(((Bacteria.Actinobacteria.marine.actinobacterium.IMCC13023:0.15719887195108062,('Bacteria.Actinobacteria.Actinobacteria.Micrococcales.Microbacteriaceae.Candidatus.Rhodoluna.lacicola.MWH.Ta8.Sequence.finished.Aug..2010':0.08630763873146652,SAG.AAA028-P02.Actinobacteria.Actinobacteria.Actinomycetales.Luna1.Luna1-A.Luna1-A2:0.11095742032355904)93:0.03528080664258071)100:0.053799175462475146,((Bacteria.Actinobacteria.Actinobacteria.Micrococcales.Microbacteriaceae.Zimmermannella.faecalis.ATCC.13722:0.050508231246708224,Bacteria.Actinobacteria.Actinobacteria.Actinobacteridae.Actinomycetales.Micrococcineae.Microbacteriaceae.Gulosibacter.molinativorax.DSM.13485:0.0651402723284571)100:0.10250744720744986,((Bacteria.Actinobacteria.Actinobacteria.Actinobacteridae.Actinomycetales.Micrococcineae.Microbacteriaceae.Agrococcus.lahaulensis.DSM.17612:0.10236333690167942,Bacteria.Actinobacteria.Actinobacteria.Actinobacteridae.Actinomycetales.Micrococcineae.Microbacteriaceae.Leucobacter.chromiiresistens.JG.31:0.09923940796482489)60:0.02184585151564944,(('Bacteria.Actinobacteria.Actinobacteria.Actinobacteridae.Actinomycetales.Micrococcineae.Microbacteriaceae.Curtobacterium.sp..9128':0.011667355925609524,Bacteria.Actinobacteria.Actinobacteria.Actinobacteridae.Actinomycetales.Micrococcineae.Microbacteriaceae.Curtobacterium.flaccumfaciens.UCD.AKU:0.02447617453838591)100:0.07661599718867973,((((('Bacteria.Actinobacteria.Actinobacteria.Actinobacteridae.Actinomycetales.Micrococcineae.Microbacteriaceae.Cryocola.sp..340MFSha3.1':0.015746934018700642,Bacteria.Actinobacteria.Actinobacteria.Actinobacteridae.Actinomycetales.Micrococcineae.Microbacteriaceae.Leifsonia.xyli.xyli.CTCB07:0.029268225416521965)100:0.03195824360373889,(Bacteria.Actinobacteria.Actinobacteria.Actinobacteridae.Actinomycetales.Micrococcineae.Microbacteriaceae.Agromyces.subbeticus.DSM.16689:0.06198144967894281,(('Bacteria.Actinobacteria.Actinobacteria.Actinobacteridae.Actinomycetales.Micrococcineae.Microbacteriaceae.Clavibacter.michiganensis.subsp..michiganensis.NCPPB.382':0.07317725887600846,Bacteria.Actinobacteria.Actinobacteria.Actinobacteridae.Actinomycetales.Micrococcineae.Microbacteriaceae.Salinibacterium.amurskyense.PAMC.21357:0.10289541339314212)67:0.019883717544458612,(('Bacteria.Actinobacteria.Actinobacteria.Actinobacteridae.Actinomycetales.Micrococcineae.Microbacteriaceae.Cryobacterium.sp..MLB.32':0.05833749888959394,Bacteria.Actinobacteria.Actinobacteria.Actinobacteridae.Actinomycetales.Micrococcineae.Microbacteriaceae.Glaciibacter.superstes.DSM.21135:0.028759014589040177)99:0.026764060232897346,'Bacteria.Actinobacteria.Actinobacteria.Actinobacteridae.Actinomycetales.Micrococcineae.Microbacteriaceae.Herbiconiux.sp..YR403':0.05573220979409843)53:0.014459504589951155)58:0.015229579226007761)28:0.010021971297428323)49:0.012610060004438761,(Bacteria.Actinobacteria.Actinobacteria.Actinobacteridae.Actinomycetales.Micrococcineae.Microbacteriaceae.Curtobacterium.ginsengisoli.DSM.22003:0.06311268646471913,Bacteria.Actinobacteria.Actinobacteria.Actinobacteridae.Actinomycetales.Micrococcineae.Microbacteriaceae.Humibacter.albus.DSM.18994:0.04579065968588214)90:0.02087692244821726)65:0.014722698804548573,(K.DeepCast.1200m.m2.272:0.06269800942092285,Bacteria.Actinobacteria.Actinobacteria.Actinobacteridae.Actinomycetales.Micrococcineae.Microbacteriaceae.Microbacterium.paraoxydans.DH1b:0.0388332940477909)100:0.04817910202680431)33:0.01045294947925357,Bacteria.Actinobacteria.Actinobacteria.Actinobacteridae.Actinomycetales.Micrococcineae.Microbacteriaceae.Rathayibacter.toxicus.DSM.7488:0.09146372577986872)20:0.009901933507505012)47:0.016821301486342977)54:0.015028333519714998)100:0.038733110478860855)100:0.061271861159284846,((Bacteria.Actinobacteria.Actinobacteria.Actinobacteridae.Actinomycetales.Micrococcineae.Micrococcaceae.Arthrobacter.phenanthrenivorans.Sphe3:0.0505807872933588,(Bacteria.Actinobacteria.Actinobacteria.Actinobacteridae.Actinomycetales.Micrococcineae.Micrococcaceae.Renibacterium.salmoninarum.ATCC.33209:0.051401074527473556,Bacteria.Actinobacteria.Actinobacteria.Actinobacteridae.Actinomycetales.Micrococcineae.Micrococcaceae.Acaricomes.phytoseiuli.DSM.14247:0.05071682994812243)74:0.016567439923982796)100:0.043754283030631225,(((Bacteria.Actinobacteria.Actinobacteria.Actinobacteridae.Actinomycetales.Micrococcineae.Micrococcaceae.Micrococcus.luteus.NCTC.2665:0.054655562682907055,'Bacteria.Actinobacteria.Actinobacteria.Actinobacteridae.Actinomycetales.Micrococcineae.Micrococcaceae.Citricoccus.sp..CH26A':0.04800791757886036)99:0.03316207640760349,(Bacteria.Actinobacteria.Actinobacteria.Actinobacteridae.Actinomycetales.Micrococcineae.Micrococcaceae.Nesterenkonia.alba.DSM.19423:0.11751486268368594,Bacteria.Actinobacteria.Actinobacteria.Actinobacteridae.Actinomycetales.Micrococcineae.Yaniellaceae.Yaniella.halotolerans.DSM.15476:0.16041907834985314)56:0.030310672857425613)100:0.042770742471407,(Bacteria.Actinobacteria.Actinobacteria.Actinobacteridae.Actinomycetales.Micrococcineae.Micrococcaceae.Kocuria.rhizophila.DC2201:0.08254862814627395,Bacteria.Actinobacteria.Actinobacteria.Micrococcales.Micrococcaceae.Rothia.dentocariosa.ATCC.17931:0.0993460239347903)100:0.034380136879688994)46:0.013546707202765518)100:0.04146582549638289)96:0.02512975872654355)96:0.027945055870445046)51:0.02006142768453767)62:0.02332259029070194,Bacteria.Actinobacteria.Actinobacteria.Actinobacteridae.Actinomycetales.Kineosporiineae.Kineosporiaceae.Kineococcus.radiotolerans.SRS30216:0.13944550266143318)99:0.05462465270499717,(Bacteria.Actinobacteria.Actinobacteria.Actinobacteridae.Actinomycetales.Pseudonocardineae.Pseudonocardiaceae.Jiangella.gansuensis.YIM.002.DSM.44835:0.1336964353619905,(Bacteria.Actinobacteria.Actinobacteria.Actinobacteridae.Actinomycetales.Propionibacterineae.Nocardioidaceae.Actinopolymorpha.alba.DSM.45243:0.15924726418671664,((Bacteria.Actinobacteria.Actinobacteria.Actinobacteridae.Actinomycetales.Propionibacterineae.Nocardioidaceae.Kribbella.flavida.DSM.17836:0.11678633483687006,(Bacteria.Actinobacteria.Actinobacteria.Actinobacteridae.Actinomycetales.Propionibacterineae.Propionibacteriaceae.Microlunatus.phosphovorus.NM.1:0.08570156158519215,(Bacteria.Actinobacteria.Actinobacteria.Actinobacteridae.Actinomycetales.Propionibacterineae.Nocardioidaceae.Propionicicella.superfundia.DSM.22317:0.1292042374391129,((Bacteria.Actinobacteria.Actinobacteria.Actinobacteridae.Actinomycetales.Propionibacterineae.Propionibacteriaceae.Aestuariimicrobium.kwangyangense.DSM.21549:0.09734427261081069,(Bacteria.Actinobacteria.Actinobacteria.Actinobacteridae.Actinomycetales.Propionibacterineae.Propionibacteriaceae.Propionimicrobium.lymphophilum.DSM.4903:0.16115525063976444,(Bacteria.Actinobacteria.Actinobacteria.Actinobacteridae.Actinomycetales.Propionibacterineae.Propionibacteriaceae.Propionibacterium.acnes.KPA171202:0.0014990077131851187,CG1.02.FULL.Propionibacterium.60.36:0.000001)92:0.11285071503444488)84:0.03925873241403477)74:0.035325117919718485,SAG.MEInt.Actinobacteria-bacterium-acSTL-A-JGI.MCM14ME264.Actinobacteria.Actinobacteria.Actinomycetales.acSTL.acSTL-A:0.026275181035478656)42:0.002206855719276035)59:0.041088699837717346)62:0.07831601163999435)64:0.022359690337629967,(('Bacteria.Actinobacteria.Actinobacteria.Actinobacteridae.Actinomycetales.Propionibacterineae.Nocardioidaceae.Marmoricola.sp..URHB0036':0.0631047952986199,('Bacteria.Actinobacteria.Actinobacteria.Actinobacteridae.Actinomycetales.Propionibacterineae.Nocardioidaceae.Nocardioidaceae.bacterium.Broad.1.cont1.61':0.08945581129991953,'Bacteria.Actinobacteria.Actinobacteria.Actinobacteridae.Actinomycetales.Propionibacterineae.Nocardioidaceae.Nocardioides.sp..JS614':0.04167836423238702)96:0.029749783921172224)98:0.04794831905144736,Bacteria.Actinobacteria.Actinobacteria.Actinobacteridae.Actinomycetales.Propionibacterineae.Nocardioidaceae.Aeromicrobium.marinum.DSM.15272:0.12789984278633781)98:0.04412496995559767)76:0.029539915361675106)65:0.029515947883242966)74:0.024007826766541562)61:0.017177548201344983)19:0.015068964708913057,Bacteria.Actinobacteria.Actinobacteria.Actinobacteridae.Actinomycetales.Frankineae.Sporichthyaceae.Sporichthya.polymorpha.DSM.43042:0.14845339195953589)56:0.0178857281155409)46:0.02149285482108443,Bacteria.Actinobacteria.Actinobacteria.Actinobacteridae.Actinomycetales.Frankineae.Acidothermaceae.Acidothermus.cellulolyticus.11B:0.16887190472610936)47:0.026855436892907036)100:0.1850935733784782)23:0.02887486587570276,Bacteria.Actinobacteria.Actinobacteria.Nitriliruptoridae.Nitriliruptorales.Nitriliruptoraceae.Nitriliruptor.alkaliphilus.DSM.45188:0.33135029105814384)51:0.040661058495672364,(((Actinobacteria.bacterium.RBG.16.70.17:0.07122505819833913,M.DeepCast.400m.m2.130:0.07733455130146849)100:0.08509447277498738,((Actinobacteria.bacterium.RBG.16.67.10:0.049832798298054204,Actinobacteria.bacterium.RBG.16.68.21:0.053851350517965635)100:0.06539990864795309,Actinobacteria.bacterium.RBG.16.67.15:0.12800673505156368)100:0.05836714057093584)100:0.21926923695787082,(((M.DeepCast.50m.m2.189:0.14019134409585066,(K.DeepCast.35m.m1.297:0.04597992918549609,K.Offshore.80m.m2.056:0.04209140700081804)100:0.05817685131844463)99:0.04522506988289532,K.DeepCast.65m.m2.097:0.11334597326933071)100:0.11358300374853636,(((('TBhypo.metabat.3765.v2.2593339185.Actinobacteria.Actinobacteria.Acidimicrobiales':0.000001,'TBepi.metabat.4163.2582580634.Actinobacteria.Actinobacteria.Acidimicrobiales':0.000464)100:0.14028609555116267,('TBepi.metabat.3256.2582580631.Actinobacteria.Actinobacteria.Acidimicrobiales':0.16796214019182543,('TBhypo.metabat.9906.2582580714.Actinobacteria.Actinobacteria':0.04476756407755422,('TBhypo.metabat.3219.2582580671.Actinobacteria.Actinobacteria.Acidimicrobiales':0.0017858435911866088,'TBepi.metabat.149.2582580617.Actinobacteria':0.000001)100:0.0646926970339825)99:0.10081741273592959)47:0.031246525073855835)100:0.09293830165556338,(Bacteria.Actinobacteria.Actinobacteria.Acidimicrobidae.Acidimicrobiales.Acidimicrobineae.Acidimicrobiaceae.Acidimicrobium.ferrooxidans.DSM.10331:0.1690504636652781,Bacteria.Actinobacteria.Actinobacteria.Acidimicrobidae.Acidimicrobiales.Acidimicrobineae.Acidimicrobiaceae.Ferrimicrobium.acidiphilum.DSM.19497:0.1885424125980384)100:0.20501344393701126)92:0.054048051449610224,((K.Offshore.40m.m2.105:0.18709198143315398,(Bacteria.Actinobacteria.Actinobacteria.Acidimicrobidae.Acidimicrobiales.Acidimicrobineae.Acidimicrobiaceae.Ilumatobacter.coccineum.YM16.304:0.17463447946228472,((K.Offshore.40m.m2.124:0.05945029524166401,(K.DeepCast.0m.m1.227:0.08281775734585217,SAG.MEInt.Actinobacteria-bacterium-acIV-C-JGI.MCM14ME150.Actinobacteria.Acidimicrobiia.Acidimicrobiales-.acIV.acIV-C.Iluma-C1:0.07585331248936233)97:0.00568176763036643)100:0.08167681903749635,((('MEint.metabat.11576.2582580520.Actinobacteria.Actinobacteria.Acidimicrobiales':0.022822660866850697,((K.Offshore.120m.m1.195:0.000470,K.Offshore.80m.m1.031:0.000001)100:0.010892426542038702,K.Offshore.120m.m1.107:0.018572377925016426)100:0.019978632237621863)100:0.15813119828976996,(SAG.AAA027-E14.Actinobacteria.Actinobacteria.Actinomicrobiales.acIV.acIV-A.Iluma-A2:0.10810959048917779,((M.DeepCast.50m.m2.117:0.000001,K.DeepCast.300m.m2.027:0.000001)100:0.023212553738831687,M.surface.7.m2.239:0.00718609690717642)100:0.10850909732106917)70:0.03678114155117074)100:0.09183647956987162,((K.Offshore.surface.m2.010:0.0780448301941874,(M.surface.10.m2.188:0.07435836171309407,('MEint.metabat.14260.2582580530.Actinobacteria.Actinobacteria.Acidimicrobiales':0.041889006561490305,('MEint.metabat.1091.2582580517.Actinobacteria.Actinobacteria.Acidimicrobiales':0.000001,SAG.AAA027-L17.Actinobacteria.Actinobacteria.Actinomicrobiales.acIV.acIV-B.Iluma-B1:0.02809995593241199)97:0.04392298343085943)98:0.033941509660870395)100:0.04898585262118793)97:0.03547362043347935,(M.surface.8.m2.026:0.06761889782900665,'MEint.metabat.3163.2582580565.Actinobacteria.Actinobacteria.Acidimicrobiales':0.07796701598494593)100:0.056939730243300346)48:0.0174187497594378)91:0.032743655681484185)88:0.04494025810489832)91:0.10621907103917883)29:0.02634422216250476,('MEint.metabat.1953.2582580544.Actinobacteria.Actinobacteria.Acidimicrobiales':0.17097916946366887,(K.Offshore.80m.m1.195:0.15784025363469478,Bacteria.Actinobacteria.Actinobacteria.unclassified.Actinobacteria.Candidatus.Microthrix.parvicella.Bio17.1:0.20991526041247388)99:0.051340396080925554)65:0.030781975775719506)72:0.03447711338516468)71:0.05337934637330788)74:0.0785189110353346)74:0.07403610923833259)74:0.08987874311474853)7:0.03848648009403233,(Bacteria.Actinobacteria.Actinobacteria.Rubrobacteridae.Rubrobacterales.Rubrobacterineae.Rubrobacteraceae.Rubrobacter.xylanophilus.DSM.9941:0.4072370822161555,(((Actinobacteria.bacterium.RBG.13.63.9:0.05391905612073167,Actinobacteria.bacterium.RBG.16.64.13:0.04682098769531917)100:0.2808107888821314,(K.DeepCast.150m.m2.272:0.1680904758767059,'TBhypo.metabat.3815.2582580680.Actinobacteria.Actinobacteria.Solirubrobacterales':0.14062193373344556)100:0.16531835085005264)85:0.05586786448909731,((((Bacteria.Actinobacteria.Actinobacteria.Rubrobacteridae.Thermoleophilales.Thermoleophilaceae.Thermoleophilum.album.ATCC.35263:0.2387388292135011,K.DeepCast.65m.m2.213:0.2502615101232526)100:0.06496417959103251,('Bacteria.Actinobacteria.Actinobacteria.Rubrobacteridae.Solirubrobacterales.Patulibacteraceae.Patulibacter.sp..I11':0.2013449269390244,(Bacteria.Actinobacteria.Actinobacteria.Rubrobacteridae.Solirubrobacterales.Solirubrobacteraceae.Solirubrobacter.soli.DSM.22325:0.18542793459039064,Bacteria.Actinobacteria.Actinobacteria.Rubrobacteridae.Solirubrobacterales.Conexibacteraceae.Conexibacter.woesei.DSM.14684:0.13704627783085277)71:0.04097207844122419)100:0.07667707286217418)100:0.11432393348911374,(M.DeepCast.65m.m2.256:0.026031703264511652,(M.DeepCast.400m.m1.127:0.000001,K.Offshore.surface.m2.014:0.000001)100:0.012472568999361666)100:0.31806650143342985)49:0.03694291480440981,(K.Offshore.40m.m2.012:0.2619756282627894,(Actinobacteria.bacterium.RBG.16.68.12:0.14398403111356073,K.Offshore.80m.m2.094:0.11623846876176902)100:0.14160946992214418)81:0.0692568432965106)96:0.05971515007576311)98:0.07960841419492803)93:0.08453553760181798)12:0.04380689067301269)21:0.08695340731872214,(((CG07.land.8.20.14.0.80.Armatimonadetes.40.9:0.3812425347423334,M.DeepCast.50m.m2.086:0.39026107801550225)75:0.08357621919516411,((Bacteria.KD3.62.uncultured.DG.56:0.40345731061421475,((CG.4.8.14.3.um.filter.Armatimonadetes.58.9:0.33433210394459856,CG06.land.8.20.14.3.00.150.Armatimonadetes.66.21:0.32739963309481057)100:0.10841677325494148,(K.DeepCast.250m.m2.231:0.08270554145763587,K.DeepCast.150m.m2.147:0.0711396220831566)100:0.45424573518788414)84:0.049698708097874356)97:0.07125328116234142,((M.DeepCast.50m.m2.207:0.36503108564802833,(Bacteria.Armatimonadetes.Chthonomonadetes.Chthonomonadales.Chthonomonadaceae.Chthonomonas.calidirosea.T49.EMBL.Bank.version.circular.IHQD:0.21018718492835964,(K.DeepCast.100m.m2.289:0.08499105172734556,Bacteria.Armatimonadetes.Armatimonadetes.bacterium.JGI.0000077.K19.TAbiofilm.001.240:0.04880418999326519)100:0.2031816647972584)100:0.0909812716230447)52:0.051087027565581256,(Armatimonadetes.bacterium.RBG.16.58.9:0.3077407624857953,Bacteria.Armatimonadetes.Fimbriimonas.ginsengisoli.Gsoil.348:0.4654266765083883)53:0.04046262964226566)99:0.09460609344192017)90:0.04886247260048382)35:0.02660957277429432,(((((Bacteria.RIF-CHLX.GWC2.RIF.CHLX.73.18:0.1737772946778655,(K.Offshore.80m.m2.197:0.1000284123741304,(Bacteria.RIF-CHLX.RBG.16.RIF.CHLX.72.14:0.14153492037388293,(Bacteria.RIF-CHLX.RBG.16.RIF.CHLX.70.13:0.11038378322232578,Bacteria.RIF-CHLX.RBG.16.RIF.CHLX.69.14:0.09752281956508835)75:0.023140438184170886)56:0.025129913870844067)78:0.03876093903987465)99:0.07655315720936695,((K.DeepCast.250m.m1.265:0.000001,M.surface.10.mx.194:0.000001)100:0.03522567337384652,'MEint.metabat.422.2582580574.Chloroflexi':0.010568405227866062)100:0.2798078693789465)100:0.17369131252697212,((Bacteria.Chloroflexi.RIFCSPLOWO2.12.FULL.RIF.CHLX.71.12:0.13255171724212733,M.DeepCast.50m.m2.054:0.12661975267159775)100:0.0664250260197834,K.Offshore.80m.m2.157:0.20794804196223504)100:0.2980403225503281)100:0.11678772046902264,((Bacteria.unclassified.Bacteria.Thermobaculum.terrenum.ATCC.BAA.798.1:0.31028540422786266,(((Bacteria.Chloroflexi.Chloroflexi.Herpetosiphonales.Herpetosiphonaceae.Herpetosiphon.aurantiacus.DSM.785:0.24872666791867326,Bacteria.bacterium.JKG1:0.1878858320743264)95:0.04965017723727394,(((M.surface.10.mx.126:0.3538848048623948,K.Offshore.surface.m1.220:0.11191725367240579)70:0.11252886105342519,Bacteria.Chloroflexi.Chloroflexi.Chloroflexales.Chloroflexaceae.Roseiflexus.castenholzii.DSM.13941:0.12045191822571688)70:0.05336965450920239,((Bacteria.Chloroflexi.Chloroflexi.Chloroflexales.Oscillochloridaceae.Oscillochloris.trichoides.DG6.OSCTcontig.003:0.11080505815664887,Bacteria.Chloroflexi.Chloroflexi.Chloroflexales.Chloroflexaceae.Chloroflexus.aurantiacus.J.10.fl:0.09050356549825711)100:0.06771627102289113,Bacteria.Chloroflexi.unclassified.Chloroflexi.Candidatus.Chlorothrix.halophila:0.21336497945863053)95:0.03221453677570363)70:0.04721987413539441)73:0.12082569149610034,(Bacteria.Chloroflexi.Thermomicrobia.Thermomicrobiales.Thermomicrobiaceae.Thermomicrobium.roseum.DSM.5159:0.2081632104175708,(Bacteria.Chloroflexi.Thermomicrobia.Sphaerobacteridae.Sphaerobacterales.Sphaerobacterineae.Sphaerobacteraceae.Nitrolancetus.hollandicus.Lb:0.14091025978537175,Bacteria.Chloroflexi.Thermomicrobia.Sphaerobacteridae.Sphaerobacterales.Sphaerobacterineae.Sphaerobacteraceae.Sphaerobacter.thermophilus.DSM.20745.1:0.08414536722722366)100:0.07620984230190198)100:0.14794442464975566)46:0.03618698812973031)72:0.0679852930050342,(((((((((K.Offshore.80m.m2.084:0.30752200013662123,(K.DeepCast.65m.m2.033:0.18684436664862814,(Mariner.m2.bin.024:0.11558729325374628,(SAR202.cluster.bacterium.SCGC.AAA240.N13:0.05131751953062702,SAR202.cluster.bacterium.MP-NPac-SRR3961935-G1:0.029780181807338657)100:0.1323802949729429)100:0.09313282404910694)100:0.13938641028182275)99:0.11912382902396157,(K.DeepCast.65m.m1.015:0.46268774411738756,(K.Offshore.80m.m2.034:0.267709178290056,SAR202.cluster.bacterium.bin16:0.2475488364356595)100:0.18592530453610756)39:0.04692728587705908)28:0.033494725358620414,(Chloroflexi.bacterium.SCGC.AB.629.P13:0.41038888181490907,((M.DeepCast.50m.m2.018:0.34128675558529276,(M.DeepCast.400m.m2.225:0.24627894436467113,SAR202.cluster.bacterium.bin127:0.43873559108780746)78:0.06757982548853336)100:0.16156213086936644,(((KiloMoana.m1.bin.032:0.0038757367655821717,Abe.m1.bin.010:0.0012377802157506057)100:0.22075281558106763,(Mariner.m2.bin.074:0.5798540388162046,KiloMoana.m2.bin.087:0.31079326678999086)11:0.05951350855503934)10:0.06774014651869109,(K.Offshore.80m.m2.079:0.25934573525285276,(K.Offshore.120m.m2.146:0.13327223582673287,K.Offshore.80m.m1.004:0.14147109317426)100:0.12849115218704288)69:0.04599769146422927)17:0.10553162368461244)14:0.02201770214136456)13:0.028460745533166687)24:0.026534490690521828,Chloroflexi.bacterium.SCGC.AB.629:0.36277158304322876)29:0.0372505166530539,K.Offshore.80m.m2.218:0.4473473349479886)35:0.07151393860330657,((Bacteria.Chloroflexi.RBG.13.Chloroflexi.54.9:0.24477738737637678,(Bacteria.Chloroflexi.Dehalococcoidia.uncultured.DG.18:0.24278642972836373,((M.DeepCast.200m.m2.194:0.10007572213932292,Bacteria.Chloroflexi.RBG.13.Chloroflexi.52.14:0.0870409428466492)100:0.15459325957205738,(K.DeepCast.150m.m2.048:0.18452367225150512,CG07.land.8.20.14.0.80.Chloroflexi.51.10:0.1231075091700573)100:0.1571379017957053)89:0.04042244317095811)66:0.024358099020391766)63:0.02791264792100856,(((Bacteria.Chloroflexi.Dehalococcoidetes.Dehalococcoidales.Dehalococcoidaceae.Dehalococcoides.mccartyi.CBDB1:0.2650560874737984,Bacteria.Chloroflexi.Dehalococcoidetes.Dehalogenimonas.lykanthroporepellens.BL.DC.9:0.2600320784690773)100:0.1157908022436942,(((M.DeepCast.400m.m2.269:0.17864335644650886,(Bacteria.Chloroflexi.RBG.13.Chloroflexi.56.8b:0.000001,Chloroflexi.bacterium.RBG.13.56.8b:0.000001)100:0.18377845741840337)62:0.025518461086679878,((Bacteria.Chloroflexi.RBG.16.Chloroflexi.57.8:0.24241528922349964,(Bacteria.Chloroflexi.RBG.16.Chloroflexi.51.9:0.16403701272547178,Bacteria.Chloroflexi.RBG.13.Chloroflexi.46.14:0.1705936704391675)99:0.04916282712362996)86:0.026162221373243533,(M.DeepCast.200m.mx.261:0.3059943196826862,(M.DeepCast.200m.m1.174:0.10794126273294369,Bacteria.Chloroflexi.RBG.13.Chloroflexi.46.9:0.06282403103881418)100:0.07035669129086664)100:0.17271450845545377)28:0.017435516382303007)44:0.023082963816978275,((Bacteria.Chloroflexi.RBG.16.Chloroflexi.50.9:0.1402179303364055,(Bacteria.Chloroflexi.RBG.16.Chloroflexi.60.22:0.09948969512911932,(((Bacteria.Chloroflexi.RBG.13.Chloroflexi.52.12:0.06568998400322767,(Bacteria.Chloroflexi.RBG.16.Chloroflexi.50.11:0.051768963624477804,(Bacteria.Chloroflexi.RBG.13.Chloroflexi.51.18:0.0565438083688754,Bacteria.Chloroflexi.RBG.13.Chloroflexi.51.52:0.04609595023122792)100:0.024717811716119975)100:0.031952688045844724)100:0.06694464177014581,(Bacteria.Chloroflexi.RBG.16.Chloroflexi.56.11:0.10937666511708244,Bacteria.Chloroflexi.RBG.13.Chloroflexi.57.8:0.1351485545492701)67:0.025792903823274482)95:0.024899791675299987,Bacteria.Chloroflexi.RBG.16.Chloroflexi.58.8:0.09258761839075458)90:0.02416689811772077)100:0.051939168072173025)100:0.07360408131851592,K.DeepCast.250m.mx.116:0.18668398076760528)100:0.05168564915993157)62:0.03184393823439846)100:0.054655682428857766,(((K.DeepCast.250m.m2.143:0.15989033063331082,Bacteria.Chloroflexi.RBG.13.Chloroflexi.54.8:0.15050587989087916)100:0.04426580084826526,(Bacteria.Chloroflexi.RBG.13.Chloroflexi.53.26:0.08764796724918122,M.DeepCast.400m.m2.020:0.10893460689111212)100:0.14176081978430233)100:0.14027444737135486,(((CG23.combo.of.CG06-09.8.20.14.all.150.Chloroflexi.45.10:0.15087816553350342,(Bacteria.Chloroflexi.RBG.13.Chloroflexi.51.36:0.18025724349371686,CG.4.9.14.3.um.filter.150.Chloroflexi.45.9:0.1855420905002092)88:0.03209219428149801)81:0.03504505083785192,CG15.BIG.FIL.POST.REV.8.21.14.020.Chloroflexi.46.15:0.20914915363709063)100:0.09554248212415484,(Bacteria.Chloroflexi.RBG.16.Chloroflexi.48.7:0.32632745680859165,(((M.DeepCast.100m.mx.191:0.000001,((K.DeepCast.1200m.m1.340:0.000001,M.DeepCast.200m.m1.335:0.000001)98:0.000001,((K.DeepCast.100m.m2.152:0.001614162521818674,(K.DeepCast.300m.m2.134:0.000001,K.DeepCast.150m.m1.015:0.000001)81:0.000001)62:0.000437,(K.DeepCast.250m.m1.047:0.000001,M.DeepCast.400m.m2.044:0.000001)77:0.000001)92:0.000874)97:0.000771)100:0.02572394807942402,(M.DeepCast.400m.m2.252:0.0021171693667945135,((K.DeepCast.100m.m1.112:0.001290295926103191,K.DeepCast.150m.m1.063:0.000001)58:0.0012684735305965589,K.DeepCast.250m.m2.195:0.000914)13:0.000001)100:0.020737632274341333)100:0.17199788871792965,(M.DeepCast.200m.mx.194:0.0723359181023957,((Bacteria.Chloroflexi.RBG.19FT.COMBO.Chloroflexi.48.23:0.05794519208557869,Bacteria.Chloroflexi.RBG.13.Chloroflexi.50.10:0.06031320316191113)97:0.014791886890977768,(M.DeepCast.400m.m2.207:0.03186254876910333,((Bacteria.Chloroflexi.RBG.13.Chloroflexi.48.17:0.06359668015156261,Bacteria.Chloroflexi.RBG.19FT.COMBO.Chloroflexi.47.15:0.027472210117724494)100:0.017404304061034104,(M.DeepCast.200m.m2.208:0.000001,M.DeepCast.400m.m2.027:0.000001)100:0.015470148110704685)100:0.018405733101661603)60:0.00678665515264365)100:0.04118606287831783)99:0.044038464788279885)65:0.03376215738819477)100:0.0500265109965321)100:0.07991665137348658)87:0.03143793668815409)96:0.036862863098691356)96:0.060069928589778776)25:0.032444920235016106,((((K.Offshore.80m.m2.170:0.1874297823816733,((M.DeepCast.50m.m1.2442:0.000001,K.Offshore.120m.m2.037:0.000001)100:0.1536527755178949,K.Offshore.80m.m2.183:0.2008102360300752)100:0.06672434366689739)100:0.26654615291249106,Bacteria.Chloroflexi.RBG.16.Chloroflexi.68.14:0.24300967134283313)99:0.05721744703772691,(Bacteria.Chloroflexi.RBG.16.Chloroflexi.64.32:0.2868655854947151,((Bacteria.Chloroflexi.Dehalococcoidia.uncultured.SMTZ.28.2:0.06106030476728819,(Bacteria.Chloroflexi.Dehalococcoidia.uncultured.SMTZ.28.1:0.038721265793549176,Bacteria.Chloroflexi.Dehalococcoidia.uncultured.DG.22:0.032475909020420524)100:0.02951410933399945)100:0.07867018232992828,Chloroflexi.bacterium.RBG.13.60.13:0.18300770669318123)97:0.05268037548052096)100:0.06739396369827766)99:0.07922642552053816,K.Offshore.80m.m1.179:0.353431739744833)51:0.033528373917373955)36:0.07283393798237814,((Bacteria.Chloroflexi.Ktedonobacteria.Ktedonobacterales.Ktedonobacteraceae.Ktedonobacter.racemifer.DSM.44963.Krac.Contig206:0.17132998039714353,'Bacteria.Chloroflexi.Ktedonobacteria.Thermogemmatisporales.Thermogemmatisporaceae.Thermogemmatispora.sp..PM5':0.12568713422359057)100:0.21695647515079663,(K.Offshore.80m.m2.174:0.14674435197328428,K.Offshore.80m.m1.189:0.22563522185970708)100:0.22800993234802913)96:0.06012086886340828)14:0.024608824659360984,(M.DeepCast.100m.mx.312:0.28309393455026477,(((Bacteria.Chloroflexi.Caldilineae.Caldilineales.Caldilineaceae.Caldilinea.aerophila.STL.6.O1.DSM.14535:0.3160156536351497,(K.DeepCast.250m.m2.061:0.13034936847549128,CG2.30.FULL.Chloroflexi.64.16:0.11502830826999855)100:0.165300828872315)99:0.08630838748843139,(K.DeepCast.250m.m2.317:0.2010139433337752,('Bacteria.Chloroflexi.Thermoflexia.Thermoflexales.Thermoflexaceae.Bacterium.sp..JAD2.Draft.Genome':0.3077854738786723,(Bacteria.Chloroflexi.Anaerolineae.uncultured.SG8.19:0.32610378066169776,(((Bacteria.Chloroflexi.RBG.16.Chloroflexi.64.43:0.14202087689792786,Bacteria.Chloroflexi.RBG.13.Chloroflexi.60.9:0.18817937240874727)100:0.14325173107780564,(Bacteria.Chloroflexi.RBG.16.Chloroflexi.63.12:0.18407187430226601,M.DeepCast.65m.m1.226:0.25748000431487994)75:0.040826768006594794)96:0.05438494927269932,(((((Bacteria.Chloroflexi.RBG.13.Chloroflexi.66.10:0.13867311178607955,Bacteria.Chloroflexi.RBG.13.Chloroflexi.68.17:0.12441789514575508)68:0.012324309743988682,K.DeepCast.150m.m2.2722:0.11649374378172617)65:0.023363313019068244,K.DeepCast.150m.m2.126:0.18809663606110627)48:0.027202987261524925,(Chloroflexi.bacterium.RBG.19FT.COMBO.62.14:0.18422384818955262,(Bacteria.Chloroflexi.RBG.16.Chloroflexi.48.8:0.15780572484046607,Bacteria.Chloroflexi.Anaerolineae.uncultured.SMTZ.63:0.13153309157547688)92:0.03846268569770306)86:0.03417058905879777)92:0.07696536256458053,(K.DeepCast.250m.m1.342:0.22916815491178566,(((Bacteria.Chloroflexi.Anaerolineae.Anaerolineales.Anaerolineaceae.Anaerolinea.thermophila.UNI.1:0.12463713214655447,((M.DeepCast.400m.m1.178:0.14676448235435569,K.DeepCast.150m.m2.167:0.18035284029978893)100:0.164869355955227,Bacteria.Chloroflexi.GWB2.Chloroflexi.54.36:0.15482090100759383)46:0.03747452364567261)87:0.05122761680870491,((CG2.30.FULL.Anaerolineae.57.67:0.15202427624133108,((Bacteria.Chloroflexi.RIFOXYC12.FULL.Chloroflexi.59.14:0.0023016269782134557,CG1.02.FULL.Anaerolineae.58.13:0.006650031808191681)100:0.12574999960371014,(Bacteria.Chloroflexi.RBG.16.Chloroflexi.51.16:0.12992284740579185,((K.DeepCast.100m.m2.203:0.057856386056664544,M.DeepCast.65m.m2.156:0.059564822705021836)99:0.032415722831947935,K.DeepCast.100m.m2.305:0.0902393453362933)100:0.03169583878626314)100:0.07558228600551176)100:0.043827280371855126)100:0.03233014480469576,(Bacteria.Chloroflexi.GWC2.Chloroflexi.49.37:0.14147853306291802,((CG2.30.FULL.Anaerolineae.58.95:0.000001,CG.4.10.14.0.8.um.filter.cor.Chloroflexi.57.5:0.011909243500052735)100:0.08544056753656548,K.DeepCast.150m.m2.071:0.10541361848895114)63:0.016664245480978668)100:0.03893012248017724)100:0.04946696829605424)88:0.04433935350395579,((Bacteria.Chloroflexi.RBG.19FT.COMBO.Chloroflexi.56.12:0.11803170462986756,(Bacteria.Chloroflexi.RBG.19FT.COMBO.Chloroflexi.47.9:0.03141079025181526,(((Bacteria.Chloroflexi.RBG.16.Chloroflexi.47.49:0.000001,Chloroflexi.bacterium.RBG.19FT.COMBO.50.10:0.010370004361197616)100:0.032944271236216904,(Bacteria.Chloroflexi.RBG.13.Chloroflexi.50.21:0.05073729169754104,Bacteria.Chloroflexi.RBG.16.Chloroflexi.54.11:0.038556529440370024)26:0.008033338476141738)32:0.008233177206407483,Bacteria.Chloroflexi.RBG.19FT.COMBO.Chloroflexi.49.13:0.03296724635812409)43:0.008334893563240575)100:0.10285426967593025)100:0.07568234091204928,((((K.DeepCast.150m.m2.267:0.000001,K.DeepCast.300m.mx.124:0.0024076363052625283)100:0.18152040068257236,Bacteria.Chloroflexi.RBG.16.Chloroflexi.52.11:0.11793946390169929)87:0.03628698750283377,(Bacteria.Chloroflexi.RBG.16.Chloroflexi.57.11:0.11149671151174445,Bacteria.Chloroflexi.RBG.16.Chloroflexi.54.18:0.13563533513466464)100:0.04544225959757009)72:0.01649899121958409,Bacteria.Chloroflexi.RBG.19FT.COMBO.Chloroflexi.55.16:0.1557291346997567)52:0.014720782200658533)78:0.025553230365411572)54:0.03356952159397597)100:0.06900950106530335)74:0.030247310816582385)100:0.09887026581571767)74:0.04677912733304712)92:0.041291099972215584)47:0.03538522285470602)62:0.03275839911942313,(((M.DeepCast.400m.m2.351:0.1795567915849201,Bacteria.Chloroflexi.Anaerolineae.uncultured.SMTZ.84:0.1298718868323565)100:0.14506538765125665,(K.DeepCast.300m.mx.197:0.23348163886743567,(K.DeepCast.1200m.m1.255:0.2193438110783803,(Bacteria.Chloroflexi.RBG.13.Chloroflexi.56.8:0.19061526621854208,M.DeepCast.200m.m1.116:0.15481453705656412)79:0.038339098773506386)97:0.06640730016094265)100:0.07485249004541572)96:0.04965683955138722,((Bacteria.Chloroflexi.RBG.16.Chloroflexi.56.8:0.13724686323956892,(K.DeepCast.100m.m1.286:0.09814657257630799,K.DeepCast.250m.m1.199:0.09871028383535041)91:0.03990417444591632)100:0.2060392539836169,Bacteria.Chloroflexi.RBG.16.Chloroflexi.57.9:0.2090233187560484)99:0.0562834686840894)60:0.02434817116301069)99:0.08291411227524481)53:0.03557775490429815)13:0.02839648126583949)12:0.02977196166722873)14:0.07715195070952507,(K.Offshore.80m.m1.225:0.28858610850242705,((Bacteria.Armatimonadetes.13.1.40CM.Armatimonadetes.64.14:0.19161255928608334,Bacteria.Armatimonadetes.RBG.19FT.COMBO.Armatimonadetes.69.19:0.13443611862361404)100:0.08673887985121542,(Bacteria.CP.Armatimonadetes.CSP1.3:0.17990601626812985,(Bacteria.Armatimonadetes.RBG.16.Armatimonadetes.67.12:0.1086880318721728,K.DeepCast.1200m.m2.191:0.11948557753034006)100:0.14671448915843133)81:0.04034383891087856)99:0.05907564290822709)100:0.1925386731945995)7:0.02945247140112972)8:0.03364682754352444)6:0.03159277335315824)2:0.01558921745827746)5:0.026223835336913748)3:0.019764452204718008)1:0.028563389453841292)0:0.01579278899847436)0:0.03591894080197866,((((CG03.land.8.20.14.0.80.cor.Elusimicrobia.50.18:0.2821140559992159,CG08.land.8.20.14.0.20.Elusimicrobia.44.26:0.22886415089585865)100:0.6550325191487927,(((Bacteria.Elusimicrobia.RIFCSPLOWO2.12.FULL.Elusimicrobia.59.9:0.3580751200139378,((CG.4.9.14.3.um.filter.150.Elusimicrobia.62.55:0.2296068101017843,Bacteria.Elusimicrobia.GWA2.Elusimicrobia.69.24:0.2069240618634609)100:0.11086739531586165,((CG11.big.fil.rev.8.21.14.0.20.Elusimicrobia.64.6:0.11518015778661317,((Bacteria.Elusimicrobia.RBG.16.Elusimicrobia.66.12:0.019002271585603303,Bacteria.Elusimicrobia.RIFOXYD12.FULL.Elusimicrobia.66.9:0.023281687585509303)100:0.03863387061861445,Bacteria.Elusimicrobia.GWC2.Elusimicrobia.65.9:0.05000847340093095)100:0.042924928503019544)100:0.12001357294572745,((Bacteria.Elusimicrobia.RIFOXYA2.FULL.Elusimicrobia.69.6:0.0885052335802472,'TBhypo.metabat.6736.2582580704.Elusimicrobia.Elusimicrobia.Elusimicrobiales':0.1041561914027751)100:0.10484888820485949,Bacteria.Elusimicrobia.RIFCSPHIGHO2.02.FULL.Elusimicrobia.57.9:0.16792751185172605)66:0.050215351519314666)100:0.12747744803052008)100:0.07511857061863036)77:0.04753760121917061,(Bacteria.Elusimicrobia.Elusimicrobia.Elusimicrobiales.Elusimicrobiaceae.Elusimicrobium.minutum.Pei191:0.33682775267507825,(CG08.land.8.20.14.0.20.Elusimicrobia.51.18:0.258160384589718,(Bacteria.Elusimicrobia.GWA2.Elusimicrobia.51.34:0.15028314884835048,((((CG08.land.8.20.14.0.20.Elusimicrobia.59.10:0.05202681033090606,Bacteria.Elusimicrobia.GWF2.Elusimicrobia.62.30:0.055804430843124475)100:0.040514964559086764,Bacteria.Elusimicrobia.RifOxyA12.full.Elusimicrobia.57.11:0.06826964607245056)99:0.03721548953888654,((Bacteria.Elusimicrobia.GWA2.Elusimicrobia.61.42:0.03405884777985291,(CG1.02.FULL.Elusimicrobia.56.21:0.06631225571369459,(Bacteria.Elusimicrobia.GWC2.Elusimicrobia.61.19:0.030902374548702927,Bacteria.Elusimicrobia.RIFCSPHIGHO2.02.FULL.Elusimicrobia.61.10:0.16938393919198536)46:0.029788513546083806)88:0.016533788745809908)99:0.021873265040158074,(Bacteria.Elusimicrobia.GWA2.Elusimicrobia.62.23:0.03634961322766017,(Bacteria.Elusimicrobia.GWB2.Elusimicrobia.63.16:0.05203797527115972,(Elusimicrobia.bacterium.GWC2.64.44:0.045522488447375054,Bacteria.Elusimicrobia.GWD2.Elusimicrobia.63.28:0.034868263823884416)75:0.01205115377899224)98:0.022523177371047254)99:0.034961910189901246)99:0.037895458530064374)99:0.0910003392564005,((Bacteria.Elusimicrobia.RIFOXYA2.FULL.Elusimicrobia.53.38:0.03976260844829893,Bacteria.Elusimicrobia.GWC2.Elusimicrobia.56.31:0.04594823559155525)100:0.08322490541357519,Bacteria.Elusimicrobia.RIFOXYB2.FULL.Elusimicrobia.62.6:0.12302082903896361)100:0.06473409572399369)49:0.032750302764587236)98:0.10694404654251066)98:0.10473492987157229)98:0.09163726430868735)98:0.14351418331181254,((((Bacteria.Elusimicrobia.RIFCSPLOWO2.02.FULL.Elusimicrobia.39.32:0.24885843402923546,(Bacteria.Elusimicrobia.RIFCSPLOWO2.01.FULL.Elusimicrobia.64.13:0.18868638866931065,(Bacteria.Elusimicrobia.RIFCSPLOWO2.01.FULL.Elusimicrobia.54.10:0.09290926169395552,Bacteria.Elusimicrobia.RIFCSPLOWO2.01.FULL.Elusimicrobia.60.11:0.07177607829344756)100:0.12374697080632702)97:0.05802206717747538)100:0.19494753097325823,Bacteria.Elusimicrobia.RIFCSPLOWO2.01.FULL.Elusimicrobia.59.12:0.4085355598589171)42:0.036766509001390446,((Bacteria.Elusimicrobia.RIFOXYB2.FULL.Elusimicrobia.49.7:0.15320925546476793,(Bacteria.Elusimicrobia.RIFOXYA2.FULL.Elusimicrobia.47.53:0.15941105150605095,Bacteria.Elusimicrobia.RIFOXYB2.FULL.Elusimicrobia.50.12:0.1432586089428538)74:0.03637085181564981)100:0.07831433570505553,(Bacteria.Elusimicrobia.Endomicrobia.Candidatus.Endomicrobium.trichonymphae.submission.450:0.04698809423755357,Bacteria.Elusimicrobia.Elusimicrobia.uncultured.Termite.group.1.bacterium.phylotype.Rs.D17:0.04813033024356095)100:0.28157567238777403)100:0.10842447779822884)33:0.04401584095183342,(((Bacteria.Elusimicrobia.RIFOXYD2.FULL.Elusimicrobia.34.15:0.051029806615762396,Bacteria.Elusimicrobia.RIFOXYD2.FULL.Elusimicrobia.34.30:0.07528204246903547)100:0.1030865722064851,CG06.land.8.20.14.3.00.150.Elusimicrobia.38.11:0.12530703720896508)99:0.27066126041732996,(CG02.land.8.20.14.3.00.150.Elusimicrobia.37.13:0.23876590772681094,(Bacteria.Elusimicrobia.RIFOXYA2.FULL.Elusimicrobia.39.19:0.17767761508895896,(Bacteria.Elusimicrobia.RIFOXYA2.FULL.Elusimicrobia.40.6:0.08496951709227885,Bacteria.Elusimicrobia.RIFOXYB2.FULL.Elusimicrobia.48.7:0.11799054207694981)100:0.0798514806056092)100:0.13875012975686163)100:0.1487136893012404)44:0.043426591292791805)89:0.07330663070524324)97:0.116532085242671)29:0.06580859967648056,(CG02.land.8.20.14.3.00.150.Desantisbacteria.49.13:0.2973278174159639,CG.4.10.14.0.8.um.filter.cor.Desantisbacteria.39.17:0.26856234556314984)100:0.24420419027710416)11:0.04101160061231646,(((CG23.combo.of.CG06-09.8.20.14.all.150.Ratteibacteria.48.7:0.5468602487497018,CG15.BIG.FIL.POST.REV.8.21.14.020.Ratteibacteria.41.12:0.39820409389967315)100:0.2660903591585555,((((K.DeepCast.250m.m2.062:0.3498577662800839,CG03.land.8.20.14.0.80.cor.Omnitrophica.43.22:0.37668950496748277)71:0.07115710275341058,((CG22.combo.CG10-13.8.21.14.all.Omnitrophica.43.16:0.06638924234957733,(CG12.big.fil.rev.8.21.14.0.65.Omnitrophica.42.8:0.0796305712776264,(CG1.02.FULL.Omnitrophica.40.15:0.018817939420410212,Bacteria.OP3X.GWA2.OP3X.41.15:0.019436726126490278)100:0.0444867623251457)73:0.027720203690598133)100:0.3630809622524178,(CG07.land.8.20.14.0.80.Omnitrophica.42.15:0.31732519568335027,(Bacteria.OP3X.RBG.13.OP3X.46.9:0.3740299799258162,(Bacteria.OP3X.RIFCSPLOWO2.02.FULL.OP3X.45.16:0.17712922880234583,(Tang.SAG.Candidate.division.OP3.bacterium.JGI.MCMTA15138.contamination.screened:0.17657525817458808,Bacteria.OP3X.RIFCSPLOWO2.01.FULL.OP3X.45.10:0.19756612099626736)37:0.02762463381988578)94:0.12241367564812666)80:0.060866108512211525)94:0.06726624698566486)62:0.04270756343787685)26:0.025845500984656766,(((Bacteria.OP3X.RIFCSPHIGHO2.02.FULL.OP3X.63.14:0.158445701852453,(Bacteria.OP3X.RIFCSPHIGHO2.02.FULL.OP3X.51.18:0.15212542221612235,(CG1.02.FULL.Omnitrophica.46.14:0.06958170914164885,(CG1.02.FULL.Omnitrophica.49.16:0.000976,CG07.land.8.20.14.0.80.Omnitrophica.50.8:0.0015641900865248637)100:0.09844701428760949)100:0.09325038056629431)84:0.053044333489224105)100:0.3106201685810608,((CG11.big.fil.rev.8.21.14.0.20.Omnitrophica.64.10:0.41339681894276037,Bacteria.WOR-2.RIFCSPHIGHO2.02.FULL.WOR.2.68.15:0.35721639806324434)100:0.10390362068449077,(Bacteria.WOR-2.RIFCSPHIGHO2.02.FULL.WOR.2.63.39:0.27226629037093675,(Bacteria.WOR-2.RIFCSPHIGHO2.02.FULL.WOR.2.67.20:0.16051927950593026,CG11.big.fil.rev.8.21.14.0.20.Omnitrophica.63.9:0.16414675918486976)100:0.13610587032701504)100:0.3078635415896116)87:0.0640614750458135)50:0.06648322899689241,((((K.DeepCast.250m.m2.027:0.1619818755553264,M.DeepCast.400m.m1.102:0.12556662821345688)100:0.13074587259179848,((Bacteria.WOR-2.RIFCSPHIGHO2.02.FULL.WOR.2.48.11:0.19516232820596358,Bacteria.WOR-2.GWA2.WOR.2.47.8:0.21075630958614777)99:0.05716877310587121,((((Bacteria.WOR-2.RIFCSPHIGHO2.01.FULL.WOR.2.52.10:0.024495512667450203,Bacteria.WOR-2.GWA2.WOR.2.53.43:0.03177304087980426)100:0.1279789585070179,Bacteria.WOR-2.RIFCSPHIGHO2.02.FULL.WOR.2.50.17:0.14376658392027686)88:0.04876440177199903,(Bacteria.WOR-2.RIFCSPHIGHO2.02.FULL.WOR.2.52.10:0.2105304462424069,(Bacteria.WOR-2.GWA2.WOR.2.45.18:0.17752785862064568,Bacteria.WOR-2.RIFOXYB2.FULL.WOR.2.38.16:0.2019604149715315)44:0.033721372803524385)53:0.02679754071416296)65:0.034871976779538905,CG12.big.fil.rev.8.21.14.0.65.Omnitrophica.50.5:0.37534616057671855)100:0.05621248474073104)100:0.23574226395971865)94:0.05145809313249039,((CG.4.10.14.0.8.um.filter.cor.Omnitrophica.44.12:0.39745166506874874,CG11.big.fil.rev.8.21.14.0.20.Omnitrophica.42.13:0.3330373286412822)57:0.0456046362785143,(((Bacteria.WOR-2.GWB2.WOR.2.45.9:0.000167,Bacteria.WOR-2.RIFOXYC2.FULL.WOR.2.45.15:0.000860)100:0.16901207935970586,(Bacteria.WOR-2.GWF2.WOR.2.43.52:0.17200745328259526,(Bacteria.WOR-2.RIFCSPHIGHO2.02.FULL.WOR.2.45.21:0.0463378099518823,Bacteria.WOR-2.RIFCSPHIGHO2.02.FULL.WOR.2.46.37:0.03767355682809548)100:0.12813754829933677)89:0.040767626865648054)100:0.1917739894329662,((((Bacteria.WOR-2.RIFCSPLOWO2.01.FULL.WOR.2.41.12:0.18837531152839038,(M.DeepCast.400m.m2.183:0.17573582744312954,M.DeepCast.400m.m2.339:0.21175268883235)19:0.020799081372269157)22:0.02178819199476223,(Bacteria.WOR-2.RBG.13.WOR.2.41.10:0.21586640414668468,(CG23.combo.of.CG06-09.8.20.14.all.150.Omnitrophica.40.11:0.10920627312528808,Omnitrophica.WOR.2.bacterium.RBG.13.44.8:0.15706211599393782)85:0.03677395820365437)22:0.02128216513763803)63:0.02354841659871232,(((Bacteria.WOR-2.RBG.13.WOR-2.44.8b:0.16073013639817457,Bacteria.WOR-2.RIFCSPLOWO2.12.FULL.WOR.2.51.8:0.1829523271634521)58:0.026818877649523287,M.DeepCast.200m.m2.189:0.19453583238674588)43:0.02133249451882424,((CG11.big.fil.rev.8.21.14.0.20.Omnitrophica.41.12:0.09443384169454028,CG11.big.fil.rev.8.21.14.0.20.Omnitrophica.43.6:0.061926835140187375)100:0.158864435186012,(M.DeepCast.400m.m2.096:0.11864098342129115,CG23.combo.of.CG06-09.8.20.14.all.150.Omnitrophica.41.10:0.10645469092343873)100:0.07893733144717618)100:0.054745565277133146)56:0.027830399941421557)24:0.018458632551979992,(K.DeepCast.150m.m1.084:0.19854791432872343,K.DeepCast.150m.m2.086:0.18546899721289067)59:0.02569837355174487)99:0.1381316740807108)99:0.06940755507601892)67:0.0336589536357641)97:0.08569770594309833,(Bacteria.WOR-2.RIFCSPLOWO2.12.FULL.WOR.2.51.24:0.18509201194570135,Bacteria.WOR.2.uncultured.SMTZ.29:0.15388520849028575)100:0.17390886493933166)65:0.03497036210064408)24:0.027682904533373964)90:0.08035715494532303,((Bacteria.Omnitrophica.GWA2.OP3.50.21:0.025345726325512352,Bacteria.CP.OP3.candidate.division.OP3.bacterium.SCGC.AAA011.A17.Dusel.001.263:0.02495376753765921)100:0.2677255352279584,((Bacteria.Omnitrophica.GWA2.OP3.52.8:0.24537205801590867,((Bacteria.Omnitrophica.GWA2.OP3.52.12:0.24290707017206925,Bacteria.Omnitrophica.RifOxyB12.full.OP3.50.7:0.2724104287151303)53:0.038068723974063357,Bacteria.CP.OP3.candidate.division.OP3.bacterium.SCGC.AAA257.O07.Etoliko.001.147:0.2012582518673005)75:0.036331469277174566)100:0.10782930247377154,((Bacteria.Omnitrophica.RIFCSPLOWO2.02.FULL.Omnitrophica.44.11:0.2399666987594511,(Bacteria.Omnitrophica.RIFCSPLOWO2.01.FULL.Omnitrophica.45.10b:0.17522447843509292,(Bacteria.Omnitrophica.RIFCSPLOWO2.12.FULL.Omnitrophica.50.11:0.19653208748109652,Bacteria.Omnitrophica.RIFCSPLOWO2.01.FULL.Omnitrophica.50.24:0.16440453115732456)100:0.07147704843927194)99:0.04641555751158233)100:0.0719853145753131,CG11.big.fil.rev.8.21.14.0.20.Omnitrophica.45.26:0.31012827826311806)100:0.06924559144833609)96:0.062312122656110525)99:0.2194465113641022)83:0.052527912521086684)65:0.05460077068015812,((((M.DeepCast.400m.m2.165:0.36849040598017524,(((Planctomycetia.bacterium.TMED53:0.03231135749795033,Bacterium.TMED181:0.03104853956596898)100:0.15327999149836202,(TahiMoana.mx.bin.036:0.000001,((TuiMalila.mx.bin.033:0.002529065374180739,KiloMoana.m1.bin.103:0.00505616260352415)99:0.03238522366844432,Mariner.mx.bin.045:0.000001)44:0.004898671888507344)100:0.10652744689231497)100:0.09117272215173333,(TuiMalila.m2.bin.027:0.000001,(Abe.m2.bin.016:0.000001,KiloMoana.m2.bin.020:0.0013418168917893603)72:0.000864)100:0.20038681128016256)100:0.2825159088583451)100:0.13032513159739123,((M.DeepCast.65m.m1.287:0.4531161354360034,M.DeepCast.50m.m2.133:0.4492350969546117)99:0.10696600368852582,(((M.DeepCast.65m.m2.181:0.21481981748722356,('MEint.metabat.12555.2582580522.Planctomycetes':0.2510480673615523,(M.DeepCast.50m.m2.137:0.008758924492465958,M.DeepCast.65m.m2.061:0.01370243442779584)100:0.2524004171912746)24:0.04637709108409549)73:0.19227532935129776,(K.DeepCast.100m.mx.218:0.0966043676523336,(K.Offshore.80m.m1.186:0.0336077314010077,K.Offshore.surface.m1.204:0.04846464861409183)100:0.07549471171117661)100:0.36931622828496513)44:0.07251140909789555,KiloMoana.m2.bin.050:0.5302819901963973)32:0.03846499738239162)46:0.09016058805703908)33:0.04993245214464048,(((((Bacteria.Planctomycetes.Planctomycetia.Planctomycetales.Planctomycetaceae.Singulisphaera.acidiphila.MOB10.DSM.18658:0.12371773127379182,Bacteria.Planctomycetes.Planctomycetia.Planctomycetales.Planctomycetaceae.Isosphaera.pallida.ATCC.43644:0.19169392864130774)100:0.18091839895783757,((K.Offshore.80m.m2.185:0.2557283257089207,Bacteria.Planctomycetes.Planctomycetia.Planctomycetales.Planctomycetaceae.Zavarzinella.formosa.DSM.19928:0.23108906568245446)100:0.07163711055847966,((K.Offshore.0m.mx.037:0.2849568470871624,'MEint.metabat.3611.2582580569.Planctomycetes.Planctomycetia.Planctomycetales':0.21035894101913621)67:0.05808902985076525,(K.Offshore.120m.mx.222:0.18218218867783076,K.Offshore.80m.m2.128:0.16253697241132326)97:0.05028301414481007)67:0.03800651755551687)100:0.1638856403398421)99:0.04483971609548165,((K.Offshore.80m.m2.029:0.48129832053732624,(M.surface.7.m1.301:0.31167962738970534,((SAG.MEInt.Planctomycetes-bacterium-JGI.MCM14ME068.Planctomycetes:0.000001,'MEint.metabat.20494.2582580547.Planctomycetes.Planctomycetia.Planctomycetales':0.000001)100:0.2963803072794091,((Bacteria.Planctomycetes.Planctomycetia.Planctomycetales.Planctomycetaceae.Schlesneria.paludicola.DSM.18645:0.23084069298578402,M.DeepCast.100m.mx.241:0.38900012304328024)99:0.0857707785647781,Bacteria.Planctomycetes.Planctomycetia.Planctomycetales.Planctomycetaceae.Planctomyces.limnophilus.DSM.3776:0.17314648136092758)100:0.0881418036156858)25:0.03743444890850656)56:0.035657235228533146)95:0.0960815332161804,(((((KiloMoana.m1.bin.019:0.15803706267961548,(KiloMoana.m2.bin.106:0.0013119072947045396,Abe.m1.bin.003:0.0011535994374503034)100:0.29691841559030685)98:0.05808880239341274,(M.DeepCast.200m.m2.025:0.14146762598410856,KiloMoana.m1.bin.081:0.2250253485658127)51:0.026922394438676278)66:0.0357215623601137,((Bacteria.Planctomycetes.Planctomycetia.Planctomycetales.Planctomycetaceae.Pirellula.staleyi.DSM.6068:0.19738818807491398,K.DeepCast.65m.m1.055:0.15845994471183067)95:0.040593049878578924,M.DeepCast.65m.m2.011:0.2062548632627248)86:0.03137113901683808)44:0.01978008792862429,((('MEint.metabat.17476.2582580540':0.20190979052147906,('MEint.metabat.9166.2582580611.Planctomycetes.Planctomycetia.Planctomycetales':0.16434140493635097,(K.Offshore.surface.mx.130:0.06068368094405496,('MEint.metabat.15954.2582580536.Planctomycetes.Planctomycetia.Planctomycetales':0.0666375014398759,'MEint.metabat.3061.2582580560.Planctomycetes.Planctomycetia.Planctomycetales':0.033114632934433175)100:0.065883448108492)100:0.11745312929056162)100:0.0679510003161683)100:0.06130092395308484,(Bacteria.Planctomycetes.Planctomycetia.Planctomycetales.Planctomycetaceae.Rhodopirellula.baltica.SH.1:0.13752797175825737,'MEint.metabat.7672.2582580604.Planctomycetes.Planctomycetia.Planctomycetales':0.18935900375466863)99:0.10171559718580436)99:0.06021361476616516,(Bacteria.Planctomycetes.Planctomycetia.Planctomycetales.Planctomycetaceae.Blastopirellula.marina.SH.106T.DSM.3645:0.2342413581517775,M.DeepCast.100m.m2.158:0.1948079997998069)68:0.03204680038064556)61:0.022555549609254655)97:0.04675678931850946,((K.Offshore.80m.m1.160:0.1800040628558377,(K.Offshore.surface.mx.256:0.06747547401755316,('MEint.metabat.18138.2582580542.Planctomycetes.Planctomycetia.Planctomycetales':0.07893532447107976,((M.DeepCast.10m.m2.123:0.008526859302698142,(K.DeepCast.35m.m2.150:0.000001,((K.DeepCast.35m.m1.264:0.000001,M.DeepCast.200m.m1.344:0.000001)100:0.09858075454746773,M.surface.8.m1.183:0.000001)99:0.051152764348997515)94:0.01568515910236723)100:0.04876771341358843,('MEint.metabat.7803.2582580606.Planctomycetes.Planctomycetia.Planctomycetales':0.07301586399947535,SAG.MEInt.Planctomycetes-bacterium-JGI.MCM14ME059.Planctomycetes.Planctomycetia.Pirellulales.Pirellulaceae:0.0688234107524539)84:0.021435845809597787)41:0.012262789379308359)92:0.02974178977163966)100:0.2014864021456626)90:0.04181007841570139,(Planctomycetes.bacterium.RBG.16.64.10:0.20747818623077885,(Planctomycetes.bacterium.RBG.13.63.9:0.11596074403423273,(M.DeepCast.200m.m1.2872:0.1708619026595608,Planctomycetes.bacterium.RBG.16.64.12:0.1088325364064282)57:0.03512757032293079)94:0.0709753690659638)78:0.02723832995801878)81:0.03179754812435043)97:0.14297591661394016)85:0.03844616335867235)92:0.14621834323781435,((((Bacteria.Planctomycetes.Phycisphaerae.uncultured.SMTZ.32.1:0.22138773058686478,Bacteria.Plantomycetes.Phycisphaerae.uncultured.SMTZ.33:0.2397358032770649)100:0.1530375459693909,(Bacteria.Plantomycetes.Phycisphaerae.uncultured.SMTZ.30:0.28952753907664963,(((Planctomycetes.bacterium.RBG.13.46.10:0.17110498196267931,(Planctomycetes.bacterium.RBG.13.50.24:0.13517509795448257,(Bacteria.Plantomycetes.Phycisphaerae.uncultured.SG8.4:0.103872265999009,(Bacteria.Plantomycetes.Phycisphaerae.uncultured.SMTZ1.79:0.07396294831440464,(Planctomycetes.bacterium.RBG.19FT.COMBO.48.8:0.07508736287342366,Bacteria.Planctomycetes.Phycisphaerae.RBG.16.Planctomycetes.55.9:0.11896053998850231)77:0.017825903995221992)47:0.014090360231238996)100:0.03792486354099367)94:0.024642105815280146)92:0.03666976689506418,(Planctomycetes.bacterium.RBG.13.62.9:0.1049733787278182,(Planctomycetes.bacterium.RBG.13.60.9:0.05950881517512485,K.DeepCast.250m.m1.352:0.08384665770438726)100:0.05733677320582764)100:0.09239835182532952)100:0.0812704766458161,((Planctomycetes.bacterium.GWF2.50.10:0.07560310622198241,Planctomycetes.bacterium.GWC2.49.10:0.06250760452168036)100:0.17812559943937467,(((Planctomycetes.bacterium.GWF2.41.51:0.04794292788215193,Planctomycetes.bacterium.GWF2.42.9:0.08023001048430789)100:0.10382248841219255,(Planctomycetes.bacterium.RBG.13.44.8b:0.13581727974944924,Planctomycetes.bacterium.GWC2.45.44:0.15202164599892187)64:0.02730634755141592)100:0.11121674801870363,(K.DeepCast.100m.m1.307:0.14342843758033164,K.DeepCast.100m.m1.029:0.14987521891860744)99:0.10485279715060614)87:0.03411201736347058)96:0.03808306474555234)99:0.12247552106160509)99:0.11693817097331882)56:0.0469753346277777,((TahiMoana.m1.bin.036:0.2736627172147075,Bacteria.Planctomycetes.Phycisphaerae.Phycisphaerales.Phycisphaeraceae.Phycisphaera.mikurensis.NBRC.102666:0.29905067189464773)35:0.0847548847419044,(((((TahiMoana.m1.bin.025:0.000001,KiloMoana.m2.bin.130:0.000001)100:0.000001,Mariner.m2.bin.006:0.000001)100:0.10425417275473059,KiloMoana.mx.bin.171:0.0948598264974958)100:0.1954029296183224,((K.Offshore.surface.m1.005:0.2825475412977356,(((K.Offshore.120m.m2.148:0.015185446045025586,(M.surface.10.m1.294:0.006769877929145629,M.DeepCast.65m.m2.009:0.012692131076851965)71:0.0027519047239659145)100:0.15166599353986587,(((M.DeepCast.65m.mx.236:0.000001,Tang.SAG.Unclassified.bacterium.JGI.MCMTA15157.contamination.screened:0.004271685698279626)83:0.000854,K.DeepCast.35m.m1.102:0.000001)99:0.007351958855221774,K.DeepCast.35m.m2.037:0.008844746453370966)100:0.19212446623523594)97:0.06391953562847696,((K.Offshore.120m.m2.041:0.17174133118349433,K.Offshore.40m.m2.104:0.1636786129299712)79:0.03724479124973712,(M.surface.10.m2.213:0.05097579849455647,K.Offshore.surface.m2.216:0.046973450973876396)100:0.13730072219867306)83:0.0344415467068222)62:0.0343296848425898)85:0.041271361538821605,K.Offshore.80m.m2.006:0.21887004373207652)91:0.06916077314765712)87:0.10341198804155605,((TahiMoana.m1.bin.0362:0.2910186093500067,M.DeepCast.65m.mx.077:0.30258886706816)36:0.01947715753425472,TahiMoana.mx.bin.013:0.3678653197880992)29:0.09364362647647662)25:0.05505392912100193)94:0.19722487119211785)94:0.08942731620385347,(Bacteria.Planctomyce.uncultured.SMTZ.25:0.1288979227191489,(M.DeepCast.400m.m2.048:0.14500854987675105,M.DeepCast.200m.m1.014:0.10997168775190014)98:0.049238720837629035)100:0.3074344346151241)90:0.053628760524040864)83:0.05288390969120327,(((Bacteria.Plantomycetes.uncultured.DG.23:0.35162682076991825,Bacteria.Plantomycetes.uncultured.DG.58:0.39820244218709355)72:0.07618569054500313,((((Planctomycetes.bacterium.RIFCSPLOWO2.02.FULL.50.16:0.20701650307028352,Planctomycetes.bacterium.RIFCSPHIGHO2.12.FULL.52.36:0.20958702892067516)100:0.13118698637880044,(Planctomycetes.bacterium.GWA2.40.7:0.2939262574607282,((Bacteria.Planctomycetes.Planctomycetia.Candidatus.Brocadiales.Candidatus.Brocadiaceae.Candidatus.Kuenenia.stuttgartiensis.RU1:0.0921866223501735,(K.DeepCast.1200m.m1.0442:0.000001,K.DeepCast.100m.m2.328:0.000001)100:0.06735963021685665)99:0.14547061494731217,(Planctomycetes.bacterium.RIFCSPLOWO2.12.FULL.39.13:0.08646361410892656,(Planctomycetes.bacterium.RIFCSPHIGHO2.02.FULL.38.41:0.11904632707687934,(Planctomycetes.bacterium.RIFCSPHIGHO2.12.42.15:0.02842977178337769,(M.DeepCast.100m.m2.243:0.019764665675277016,Bacteria.Planctomycetes.Brocadiales.GWB2.Planctomycetes.41.19:0.01657101024982932)100:0.059560597451876696)56:0.0416101664669668)62:0.031014931646265342)100:0.06809023572811412)99:0.12673370120988414)90:0.04872795253034212)99:0.0894519593817229,(M.DeepCast.400m.m2.014:0.000383,((K.DeepCast.150m.m2.127:0.000667,K.DeepCast.250m.m1.330:0.000772)69:0.000264,M.DeepCast.200m.mx.231:0.0012869644045960804)49:0.000894)100:0.34139861928707393)96:0.05816407830384751,(Planctomycetes.bacterium.RBG.16.59.8:0.30689159900326235,Planctomycetes.bacterium.RBG.16.43.13:0.21940604890759818)99:0.3122536724548288)19:0.029388826615548425)35:0.035082744086472495,(((K.DeepCast.300m.mx.075:0.000001,M.DeepCast.400m.m2.195:0.000001)100:0.08617794353343955,((M.DeepCast.400m.m2.341:0.000001,K.DeepCast.300m.m2.173:0.000001)90:0.000001,M.DeepCast.200m.m2.285:0.000001)100:0.09254937333843527)100:0.3575776719937185,Bacteria.Planctomyce.uncultured.SMTZ.32:0.46973343471453344)61:0.05288524736045819)54:0.037967201158652486)47:0.04011836785041023)33:0.16691818597963026,(((K.DeepCast.35m.m1.073:0.05223356906399701,(K.DeepCast.35m.m2.096:0.02950714666696319,K.DeepCast.35m.m2.204:0.0330113973276327)83:0.024813359951883385)100:0.5601755185234887,((M.surface.7.m1.001:0.46652559533571036,(K.DeepCast.35m.m1.012:0.31591855230789356,Bacteria.Chlamydiae.RIFCSPHIGHO2.12.FULL.Chlamydiae.49.11:0.4570618663276278)100:0.10361469592601136)99:0.08865619395216662,((Bacteria.ChlamydiaeVerrucomicrobia.group.Chlamydiae.Chlamydiia.Chlamydiales.Chlamydiaceae.ChlamydiaChlamydophila.group.Chlamydophila.pneumoniae.AR39:0.08712381953981785,Bacteria.ChlamydiaeVerrucomicrobia.group.Chlamydiae.Chlamydiia.Chlamydiales.Chlamydiaceae.ChlamydiaChlamydophila.group.Chlamydophila.abortus.S263:0.07811062213186348)100:0.3883568904009267,((Bacteria.ChlamydiaeVerrucomicrobia.group.Chlamydiae.Chlamydiia.Chlamydiales.Waddliaceae.Waddlia.chondrophila.WSU.86.1044:0.23799067143649166,((Bacteria.ChlamydiaeVerrucomicrobia.group.Chlamydiae.Chlamydiia.Chlamydiales.Parachlamydiaceae.Parachlamydia.acanthamoebae.UV7:0.21479157481595834,'MEint.metabat.6450.2582580594.Chlamydiae.Chlamydiia.Chlamydiales':0.17415556376914143)53:0.03080776948618924,(Bacteria.ChlamydiaeVerrucomicrobia.group.Chlamydiae.Chlamydiia.Chlamydiales.Parachlamydiaceae.Candidatus.Protochlamydia.amoebophila.UWE25:0.15988635011851926,'Bacteria.ChlamydiaeVerrucomicrobia.group.Chlamydiae.Chlamydiia.Chlamydiales.Parachlamydiaceae.Neochlamydia.sp..S13':0.2069641423992481)25:0.022357856617481797)96:0.05685626996472548)99:0.10938056530462115,(((Bacteria.Chlymidae.uncultured.SMTZ.39:0.35316623850803275,Bacteria.Chlamydiae.Chlamydiia.RIFCSPHIGHO2.12.FULL.Chlamydiae.27.8:0.3129176727352405)100:0.09268515886411866,(CG10.big.fil.rev.8.21.14.0.10.Chlamydiia.35.9:0.27955836135384615,(M.DeepCast.50m.m2.194:0.1683229234557011,((Bacteria.Chlamydiae.Chlamydiia.RIFCSPLOWO2.02.FULL.Chlamydiae.45.22:0.16582891960856827,CG10.big.fil.rev.8.21.14.0.10.Chlamydiia.42.34:0.10427185436244413)61:0.03779661814366975,Bacteria.Chlamydiae.Chlamydiia.RIFCSPHIGHO2.12.FULL.Chlamydiae.49.9:0.11144153684772728)81:0.04101264366594082)100:0.15071481728352376)93:0.05395786981884054)99:0.05248529438375327,((Bacteria.Chlamydiae.Chlamydiia.Chlamydiales.RIFCSPLOWO2.02.FULL.Chlamydiae.49.12:0.28744085236460304,(M.surface.9.m2.137:0.19251776989412983,(M.DeepCast.50m.m2.212:0.17959352418821428,K.Offshore.120m.m2.055:0.16557809193177464)96:0.06570080029091674)99:0.0878844734405746)99:0.060026217397347814,(M.DeepCast.50m.m2.029:0.22987791163154503,'Bacteria.ChlamydiaeVerrucomicrobia.group.Chlamydiae.Chlamydiia.Chlamydiales.Simkaniaceae.Simkania.negevensis.Z.gsn.131':0.23923180274666667)99:0.06507413246971705)96:0.0422854787584952)99:0.06329814942329381)60:0.053939832804979826)99:0.07141658873487522)93:0.09094628702700813)99:0.26118660708938535,(((((Kiritimatiellaceae.bacterium.TMED266:0.2815775734077399,K.DeepCast.100m.m2.241:0.24451499827930023)98:0.06439381199117289,Kiritimatiella.glycovorans.strain.L21-Fru-AB:0.3290953802229257)100:0.08130524913306392,((Bacteria.Lentisphaerae.RIFOXYC12.FULL.Lentisphaerae.60.16:0.3433358179868824,((('MEint.metabat.30509.2582580559.Verrucomicrobia':0.019450733275979903,M.DeepCast.200m.m2.085:0.02165261502723137)100:0.35692218856795765,(M.DeepCast.200m.m2.127:0.1791378126525056,K.DeepCast.250m.m2.056:0.1544252323901798)100:0.11586853703006694)74:0.05105967994163052,(Bacteria.Lentisphaerae.RifOxyA12.full.Lentisphaerae.48.11:0.26770961673718796,M.DeepCast.400m.m2.230:0.27051766064086724)99:0.05794751836454193)72:0.03600947057631654)100:0.12282706775515706,(K.DeepCast.100m.m2.028:0.35072129518107253,(Bacteria.Lentisphaerae.GWF2.Lentisphaerae.57.35:0.18585781243765265,'TBhypo.metabat.4820.2582580691.Verrucomicrobia.Verrucomicrobiae.Verrucomicrobiales':0.3038413229199577)100:0.07259314278703854)62:0.039315926605451246)85:0.04652569548583685)100:0.13159564910433375,((Bacteria.Lentisphaerae.GWF2.Lentisphaerae.38.69:0.3303655592950978,((Bacteria.Lentisphaerae.GWF2.Lentisphaerae.49.21:0.06843313821807673,Bacteria.Lentisphaerae.GWF2.Lentisphaerae.50.93:0.057335381021954124)100:0.23615124228095397,(Bacteria.Lentisphaerae.GWF2.Lentisphaerae.44.16:0.20793439503180622,((('TBhypo.metabat.4093.2582580682.Verrucomicrobia.Verrucomicrobiae.Verrucomicrobiales':0.18130630847433737,Bacteria.ChlamydiaeVerrucomicrobia.group.Lentisphaerae.Lentisphaeria.Victivallales.Victivallaceae.Victivallis.vadensis.ATCC.BAA.548:0.19564204370908067)99:0.0849847401181476,Bacteria.Lentisphaerae.GWF2.Lentisphaerae.45.14:0.24771730134526138)41:0.032239714712141154,Bacteria.Lentisphaerae.GWF2.Lentisphaerae.52.8:0.20183635426098112)30:0.03563787393021256)97:0.05565173641673837)56:0.04368190263181315)100:0.13426461841550674,(Bacteria.Lentisphaerae.RIFOXYB12.FULL.Lentisphaerae.65.16:0.36099850286241386,Bacteria.ChlamydiaeVerrucomicrobia.group.Lentisphaerae.Lentisphaerales.Lentisphaeraceae.Lentisphaera.araneosa.HTCC2155.unfinished.sequence:0.39558597501395276)49:0.05170430489830791)100:0.1354623336831069)52:0.048060758984323826,(((Bacteria.Verrucomicrobia.Opitutae.RIFCSPLOWO2.12.FULL.Verrucomicrobia.64.8:0.1385973116854471,((('Bacteria.ChlamydiaeVerrucomicrobia.group.Verrucomicrobia.Opitutae.Opitutales.Opitutaceae.Opitutaceae.sp..TAV2':0.04498385946679351,'Bacteria.ChlamydiaeVerrucomicrobia.group.Verrucomicrobia.Opitutae.Opitutales.Opitutaceae.Opitutaceae.sp..TAV5':0.04211535135545086)100:0.10433529064964242,M.DeepCast.100m.m1.323:0.1089074072406131)92:0.03216857516788796,(((M.DeepCast.65m.m2.010:0.09800946766263818,(K.Offshore.40m.m2.239:0.004391812936519468,M.DeepCast.100m.m1.317:0.01887358797737937)100:0.06936500965216741)100:0.037534282198092406,('TBhypo.metabat.4590.2582580688.Verrucomicrobia.Opitutae':0.07245953395511373,Bacteria.ChlamydiaeVerrucomicrobia.group.Verrucomicrobia.Opitutae.Opitutales.Opitutaceae.Opitutus.terrae.PB90.1:0.08052055762634458)53:0.01945678071927137)97:0.02471951739190903,('TBhypo.metabat.2519.v2.2593339181.Verrucomicrobia.Opitutae':0.000001,'TBepi.metabat.1800.v2.2593339189.Verrucomicrobia.Opitutae':0.000001)100:0.1443067286815607)86:0.020587777111170436)96:0.04164568740184649)100:0.20079076187426992,((M.surface.9.m2.112:0.06283328719308923,('TBepi.metabat.1301.2582580616.Verrucomicrobia.Opitutae':0.05226697545558645,('MEint.metabat.12657.2582580524.Verrucomicrobia.Opitutae.Puniceicoccales':0.057467117737321605,(M.surface.9.m1.052:0.029997836555486046,M.surface.10.m1.278:0.008480194073137604)100:0.0396557379650222)58:0.01306214588142307)49:0.027675667753563005)100:0.35793058268139255,(Bacteria.ChlamydiaeVerrucomicrobia.group.Verrucomicrobia.Opitutae.Puniceicoccales.Puniceicoccaceae.Coraliomargarita.akajimensis.DSM.45221:0.26966369809307844,(CG1.02.FULL.Verrucomicrobia.43.26:0.5097928703198602,(Bacteria.Verrucomicrobia.Opitutae.GWC2.Verrucomicrobia.42.7:0.23435963338911403,Bacteria.Verrucomicrobia.Opitutae.GWF2.Verrucomicrobia.51.19:0.23274039561628612)99:0.07840098593785694)53:0.051446922754292856)84:0.05161958544097445)99:0.06836341163816062)100:0.2461433424923225,((((Bacteria.ChlamydiaeVerrucomicrobia.group.Verrucomicrobia.Spartobacteria.Chthoniobacter.flavus.Ellin428.unfinished.sequence:0.18576247251655698,((SAG.MEInt.Verrucomicrobia-bacterium-verl-B-JGI.MCM14ME089.Verrucomicrobia.Spartobacteria.verI.verl-B:0.18637352020821663,(Bacteria.Verrucomicrobia.Verrucomicrobiae.RIFCSPHIGHO2.12.FULL.Verrucumicrobia.41.10:0.10056835900064343,K.DeepCast.35m.m1.007:0.07333368781996086)100:0.13015058672681512)100:0.06637570144029459,(SAG.MEInt.Verrucomicrobia-bacterium-verI-A-JGI.MCM14ME135.Verrucomicrobia.Spartobacteria.verI.verI-A:0.010019026938309139,((SAG.MEInt.Verrucomicrobia-bacterium-verI-A-JGI.MCM14ME047.Verrucomicrobia.Spartobacteria.verI.verI-A:0.0018248592909801964,SAG.MEInt.Verrucomicrobia-bacterium-verI-A-JGI.MCM14ME215.Verrucomicrobia.Spartobacteria.verI.verI-A:0.004177595063574291)90:0.00988306761872293,SAG.MEInt.Verrucomicrobia-bacterium-verI-A-JGI.MCM14ME158.Verrucomicrobia.Spartobacteria.verI.verI-A:0.017510830580254932)79:0.012119801157057353)100:0.1832530079815755)97:0.046428284224023564)100:0.07757427499289049,((('TBepi.metabat.4605.2582580638.Verrucomicrobia.Verrucomicrobiae.Verrucomicrobiales':0.08594424113685406,'MEint.metabat.6381.2582580593.Verrucomicrobia.Verrucomicrobiae.Verrucomicrobiales':0.10185719417962424)100:0.1413361925388017,Bacteria.ChlamydiaeVerrucomicrobia.group.Verrucomicrobia.Verrucomicrobiae.Verrucomicrobiales.Verrucomicrobiaceae.Verrucomicrobium.spinosum.DSM.4136.unfinished.sequence:0.1310106847086896)100:0.10837496923012502,(Bacteria.ChlamydiaeVerrucomicrobia.group.Verrucomicrobia.Verrucomicrobiae.Verrucomicrobiales.Verrucomicrobiaceae.Akkermansia.muciniphila.ATCC.BAA.835:0.208561588575356,((SAG.AAA027-I19.Verrucomicrobia.Opitutae.Opitutales:0.1581331514837414,('MEint.metabat.12612.2582580523.Verrucomicrobia':0.11341016978090268,('TBhypo.metabat.2746.2582580664.Verrucomicrobia.Verrucomicrobiae.Verrucomicrobiales':0.11237080927187293,(M.surface.10.m2.023:0.09084423831498079,'MEint.metabat.3880.2582580573.Verrucomicrobia.Verrucomicrobiae.Verrucomicrobiales':0.035463502418561)99:0.03508384493687977)98:0.030580488069414713)100:0.06408008692486611)100:0.0703266245279015,(Bacteria.ChlamydiaeVerrucomicrobia.group.Verrucomicrobia.Verrucomicrobiae.Verrucomicrobiales.Verrucomicrobiaceae.Rubritalea.marina.DSM.17716:0.02434053333430164,Bacteria.ChlamydiaeVerrucomicrobia.group.Verrucomicrobia.Verrucomicrobiae.Verrucomicrobiales.Verrucomicrobiaceae.Rubritalea.marina.DSM.17716.SAORIC.165:0.05923261740911423)100:0.17821506842001567)84:0.037301375728972186)100:0.1168984831430846)100:0.12662970752219316)100:0.10988289135816309,(Bacteria.ChlamydiaeVerrucomicrobia.group.Verrucomicrobia.unclassified.Verrucomicrobia.Methylacidiphilales.Methylacidiphilaceae.Methylacidiphilum.infernorum.V4:0.4270412023530201,(SAG.MEInt.Verrucomicrobia-bacterium-LD19-JGI.MCM14ME111.Verrucomicrobia.Verrucomicrobiae.Verrucomicrobiales.LD19:0.11084673878476137,(SAG.MEInt.Verrucomicrobia-bacterium-LD19-JGI.MCM14ME022.Verrucomicrobia.Verrucomicrobiae.Verrucomicrobiales.LD19:0.017564088473232875,(K.Offshore.surface.mx.210:0.0373169645128808,(M.surface.7.m2.085:0.000523,(M.DeepCast.65m.mx.257:0.000626,((K.DeepCast.35m.m1.325:0.000508,(K.DeepCast.0m.m2.002:0.000001,M.surface.8.m1.238:0.000496)73:0.0015041584086050719)21:0.000501,((M.surface.8.m1.2382:0.000001,M.surface.6.mx.194:0.000001)38:0.0012008708383088873,(K.Offshore.surface.mx.264:0.001348025717418544,(M.surface.9.m1.041:0.000840,M.DeepCast.10m.m2.104:0.000001)3:0.000001)10:0.000741)29:0.0015878880412429908)56:0.000530)55:0.000575)100:0.01094249991210905)100:0.031047680057556093)100:0.08035441288352718)100:0.2939675133257085)100:0.12056423965221175)100:0.07953572081261573,((M.DeepCast.400m.m2.235:0.38427650023025706,(Bacteria.Verrucomicrobia.Verrucomicrobiae.GWF2.Verrucomicrobia.62.7:0.12955559192172972,(K.DeepCast.250m.mx.148:0.008220448750101639,(M.DeepCast.200m.mx.295:0.149374142309048,M.DeepCast.400m.m1.380:0.000001)74:0.03755650838522584)100:0.12720653512170488)100:0.23694505750871464)88:0.0555581779354104,(((K.Offshore.40m.m1.220:0.14368595660453254,K.DeepCast.0m.m1.144:0.17966871420641528)100:0.13325235354920206,((K.Offshore.120m.m2.058:0.23524334273814773,(K.Offshore.80m.m2.222:0.000332,K.DeepCast.35m.m2.191:0.000959)100:0.16654617852033304)67:0.04317442478246303,(K.Offshore.80m.m2.019:0.2164429354550279,(((K.DeepCast.150m.m2.164:0.13573999187307262,(M.DeepCast.200m.m1.287:0.0906680264506372,M.DeepCast.400m.m2.201:0.05241657500637409)100:0.10734540900810963)94:0.05258279853522296,((K.Offshore.80m.m1.157:0.0831222433765384,M.DeepCast.65m.m2.001:0.0943189577872654)100:0.04830915953616444,K.Offshore.80m.m1.165:0.18811586644621103)94:0.02970706218100716)99:0.039159205359076577,(('TBhypo.metabat.2270.v2.2593339180.Verrucomicrobia.Verrucomicrobiae.Verrucomicrobiales':0.1351266683989194,('TBhypo.metabat.3004.2582580668.Verrucomicrobia.Verrucomicrobiae.Verrucomicrobiales':0.10604427935957261,'TBhypo.metabat.2747.2582580665.Verrucomicrobia.Verrucomicrobiae.Verrucomicrobiales':0.1007419999249044)100:0.0673052216274983)97:0.032455422532589484,Bacteria.ChlamydiaeVerrucomicrobia.group.Verrucomicrobia.Verrucomicrobiae.Verrucomicrobiales.Verrucomicrobia.subdivision.3.bacterium.Ellin514:0.10967948276630057)99:0.048848857421002645)63:0.026780630823559637)86:0.025911141075425803)53:0.03792123324075636)100:0.08560276600998584,(Abe.m1.bin.002:0.03548655706360959,(Mariner.co.bin.056:0.03813447709557494,Mariner.co.bin.0562:0.04570218544551752)80:0.020748952268033527)100:0.3563531998832974)100:0.1206577830428408)96:0.05284912402018982)25:0.04282600343964482)99:0.06074161414326884)99:0.09210468200867439)39:0.04486221994784989)13:0.04797337029091553)4:0.032139918841050275)0:0.016777391691720656)0:0.043491649990946346)0:0.03857050197276912)1:0.044763475651084406)1:0.0570472596782956)57:0.5513023899574891):0.13034687270041356);
```
