## Supplementary Material 3 for "Depth-discrete metagenomics reveals the roles of microbes in biogeochemical cycling in the tropical freshwater Lake Tanganyika"

```
((GB_GCA_002496805.1:0.062290009,((RS_GCF_000499765.1:0.027514532,(RS_GCF_000762265.1:0.000643204,GCA_001316325.1_ASM131632v1_genomic:0.015228234):0.008784511):0.02435406,(RS_GCF_002813695.1:0.026613639,(RS_GCF_000302455.1:0.021947075,GB_GCA_000309865.1:0.016124552):0.01177878):0.012118638):0.019915726):0.037183463,((GB_GCA_002494495.1:0.052379319,(GB_GCA_002495625.1:0.009147501,GB_GCA_002502855.1:0.015112442):0.022604522):0.089971826,(((RS_GCF_000744455.1:0.053566263,RS_GCF_000191585.1:0.059497304):0.052119108,((GB_GCA_002505725.1:0.002655966,RS_GCF_900095295.1:0.004204823):0.064540869,(RS_GCF_000214725.1:0.047094198,GB_GCA_002498385.1:0.059348335):0.027621184):0.019281576):0.025841215,(((GB_GCA_002509665.1:0.017606274,(RS_GCF_002287175.1:0.01188012,(RS_GCF_000746075.1:6e-09,RS_GCF_000745485.1:5e-09):0.009316803):0.006899151):0.054806659,(GB_GCA_002494885.1:0.030418048,GB_GCA_002505765.1:0.043844685):0.03518042):0.050369936,((K_DeepCast_300m_m2_256:0.105835032,GB_GCA_002494785.1:0.10226064):0.026177819,((GB_GCA_002509085.1:0.083165052,(GB_GCA_002504725.1:0.068688422,(GB_GCA_002509745.1:0.009548284,GB_GCA_002839705.1:0.00943561):0.068343497):0.023234709):0.036156442,(((((RS_GCF_001639285.1:0.075791743,RS_GCF_002072215.1:0.078439496):0.036346585,(RS_GCF_001639265.1:0.104149031,RS_GCF_001639295.1:0.141487594):0.037367499):0.023475679,((GB_GCA_002495685.1:0.119287665,(GB_GCA_002505605.1:0.066897233,(RS_GCF_900114585.1:0.041206094,RS_GCF_000024185.1:0.03850592):0.028850937):0.063458217):0.018996772,((RS_GCF_000320505.1:0.058475125,(RS_GCF_000621965.1:0.014808634,RS_GCF_002208625.1:0.020075439):0.049294995):0.089645553,(GB_GCA_002496065.1:0.082048605,((RS_GCF_002252585.1:0.00537865,RS_GCF_000016525.1:0.0074585):0.046460589,(RS_GCF_001639275.1:0.062656701,(RS_GCF_001477655.1:0.06578348,(((RS_GCF_001548675.1:0.021961076,RS_GCF_900109595.1:0.043493844):0.009206983,GB_GCA_002498445.1:0.041238912):0.0091614,GB_GCA_002509015.1:0.032025554):0.026508595):0.013431683):0.022741793):0.024204064):0.06661082):0.023548428):0.038636966):0.076506084,(UBA11921:0.051827795,(RS_GCF_002287195.1:0.082187293,(GB_GCA_002509095.1:0.04871114,(RS_GCF_000012545.1:0.049042471,RS_GCF_001729965.1:0.050853686):0.009170998):0.012138647):0.020948242):0.227824956):0.034378525,((RS_GCF_900095815.1:0.041875859,(RS_GCF_000145295.1:0.02200432,(RS_GCF_000828575.1:0.004298224,(RS_GCF_000008645.1:0.003957094,UBA12174:0.006461824):0.017619897):0.021070569):0.024283595):0.083095875,(UBA12515:0.125133335,(RS_GCF_000166095.1:0.151701297,((GB_GCA_002011125.1:0.327440961,(UBA9134:0.170966606,(GB_GCA_001515185.1:0.160817234,GB_GCA_001515205.2:0.154044921):0.050378677):0.197383736):0.044449438,(((GB_GCA_001587675.1:0.039111506,((GB_GCA_001587715.1:0.019749645,UBA9950:0.018964292):0.014725325,(GB_GCA_001587575.1:0.027950329,GB_GCA_001587595.1:0.05130488):0.007320411):0.044695155):0.371514132,((GB_GCA_002009975.1:0.06486753,((((RS_GCF_000430485.1:0.009367487,UBA12520:0.006188599):0.012175571,(RS_GCF_001484685.1:0.015530973,RS_GCF_000246985.2:0.005506322):0.004761614):0.014243465,(RS_GCF_001317345.1:0.031828271,RS_GCF_000022545.1:0.041923437):0.021554319):0.037768068,(((RS_GCF_000215995.1:0.042795787,(RS_GCF_000007305.1:0.042878832,((RS_GCF_000263735.1:0.028969858,(RS_GCF_002214605.1:0.010685449,RS_GCF_001577775.1:0.011209296):0.015721838):0.00737802,(RS_GCF_000211475.1:0.033843986,(RS_GCF_000011105.1:0.034546747,RS_GCF_000195935.2:0.021212301):0.010517822):0.012451974):0.010626074):0.027001887):0.039864279,((((RS_GCF_000009965.1:0.006367771,RS_GCF_001592435.1:0.010399879):0.031968474,(RS_GCF_002214585.1:0.04229298,(RS_GCF_002214385.1:0.011029369,RS_GCF_000258515.1:0.040331956):0.025745999):0.008623274):0.006689647,((RS_GCF_000816105.1:0.019476707,(RS_GCF_000151205.2:0.011664561,RS_GCF_000022365.1:0.010519055):0.010399781):0.015523365,(RS_GCF_000769655.1:0.019599538,(RS_GCF_900198835.1:0.007655305,RS_GCF_000585495.1:0.003837819):0.016762055):0.012531664):0.012563855):0.013364849,(((RS_GCF_000265525.1:0.02283518,((RS_GCF_000221185.1:0.005470453,RS_GCF_001484195.1:0.011881502):0.020701412,(RS_GCF_002214485.1:0.026227919,RS_GCF_002214505.1:0.020782612):0.006039399):0.006038717):0.005768771,(((RS_GCF_002214365.1:0.026366993,RS_GCF_002214525.1:0.060361345):0.019984277,(RS_GCF_002214465.1:0.017570778,(RS_GCF_002214565.1:0.002647048,RS_GCF_002197185.1:0.004380437):0.009835602):0.006353145):0.003454699,RS_GCF_001418715.1:0.018061857):0.008361074):0.011445282,(RS_GCF_000018365.1:0.016388441,RS_GCF_001647085.1:0.032250741):0.01260575):0.013544967):0.042088792):0.017424196,(RS_GCF_000517445.1:0.014601491,RS_GCF_000151105.2:0.015548893):0.027327624):0.017132739):0.018747906):0.015583311,(RS_GCF_000725425.1:0.047184101,RS_GCF_000966265.1:0.078790327):0.024438378):0.19810437):0.078091963,(((((RS_GCF_000024625.1:0.047062827,(RS_GCF_000023985.1:0.019761665,(RS_GCF_000739065.1:0.012764237,(RS_GCF_000025525.1:0.012078418,RS_GCF_000091665.1:0.011755614):0.005634243):0.008101508):0.013739787):0.037656488,(RS_GCF_000371805.1:0.087134027,RS_GCF_000092305.1:0.107532801):0.036164208):0.073700515,((RS_GCF_000243455.1:0.032320469,RS_GCF_000214415.1:0.016044604):0.045070118,((RS_GCF_000376965.1:0.068206165,((RS_GCF_000017165.1:0.069364209,(RS_GCF_000011585.1:0.017396825,(RS_GCF_000016125.1:0.011473072,(RS_GCF_000018485.1:0.010102635,RS_GCF_000017225.1:0.010631692):0.004825533):0.009591064):0.043867761):0.053928781,RS_GCF_000006175.1:0.161320365):0.060056254):0.02139371,(RS_GCF_000179575.2:0.05236115,(UBA8253:0.016493489,RS_GCF_000017185.1:0.019939584):0.124802242):0.052635103):0.085520622):0.053098618):0.218921938,(RS_GCF_002201915.1:0.018735511,GB_GCA_000007185.1:0.01477988):0.374632462):0.049385144,(((((((GB_GCA_002011075.1:0.552157753,((GB_GCA_002506605.1:0.179188137,GB_GCA_002499005.1:0.245742293):0.313545821,((((((GB_GCA_001443365.1:0.113574918,(K_Offshore_80m_m2_203:0.013301143,(K_Offshore_80m_m1_039:0.027884178,M_DeepCast_50m_m1_060:0.027202128):0.017847969):0.082300885):0.019723208,(((GB_GCA_002709285.1:0.045131363,(GB_GCA_000484935.1:0.045102136,GB_GCA_000402075.1:0.043226833):0.019120975):0.113115745,(GB_GCA_002698885.1:0.088174983,((GB_GCA_002724795.1:0.00327528,GB_GCA_001627235.1:0.005787208):0.024261218,(GB_GCA_001510295.1:0.044525654,RS_GCF_000812185.1:0.025085447):0.018637199):0.082360414):0.081381866):0.04086904,(((GB_GCA_002781805.1:0.07012081,(((RS_GCF_001541925.1:0.020377821,(RS_GCF_002156965.1:0.010451757,GB_GCA_002690535.1:0.007071037):0.0094661):0.025404888,(GB_GCA_002737455.1:0.045831193,GB_GCA_002508395.1:0.047655157):0.014223191):0.059567371,(((RS_GCF_000328945.1:0.021839633,GB_GCA_000875775.1:0.017923293):0.004891602,(GB_GCA_000746745.1:0.012825463,GB_GCA_000018465.1:0.019686109):0.005843967):0.037379624,(((GB_GCA_001674955.1:0.010626692,RS_GCF_000956175.1:0.010975455):0.04072266,(RS_GCF_000242875.2:0.046387393,((RS_GCF_000299395.1:0.025851969,GB_GCA_002506665.1:0.104382175):0.013936968,GB_GCA_002788515.1:0.041003742):0.011383797):0.00997541):0.011546399,((GB_GCA_000484975.1:0.050554557,GB_GCA_001510275.1:0.034472398):0.019675302,(GB_GCA_002730325.1:0.041221822,(GB_GCA_001543015.1:0.007615045,GB_GCA_002317795.1:0.005637263):0.0522253):0.018327382):0.00807924):0.005688311):0.007047875):0.030948143):0.0105317,(GB_GCA_002737445.1:0.058284535,(GB_GCA_000204585.1:0.039819448,(RS_GCF_000220175.1:0.019976882,(GB_GCA_002784675.1:6e-09,GB_GCA_002789395.1:0.001133505):0.012199412):0.020913915):0.0092794):0.031827435):0.063659859,GB_GCA_000200715.1:0.2675262):0.039398803):0.014315543):0.036408633,(RS_GCF_000685395.1:0.072476274,(RS_GCF_000723185.1:0.077283703,(RS_GCF_000955905.1:0.038804932,(GB_GCA_002499525.1:0.051140972,(RS_GCF_002787055.1:0.005279237,(K_DeepCast_100m_mx_034:0.01765324,M_DeepCast_65m_m1_070:0.019334462):0.006282462):0.018023106):0.019563357):0.046118999):0.022128744):0.072065414):0.061012157,(UBA8516:0.073673523,((RS_GCF_900167955.1:0.035684195,(RS_GCF_900143675.1:0.04988855,(GB_GCA_900177045.1:0.027987738,GB_GCA_900065925.1:0.02615695):0.010372937):0.012030039):0.051593517,(GB_GCA_001920395.1:0.057818126,(GB_GCA_001917995.1:0.006029354,GB_GCA_001917505.1:0.004899492):0.040595459):0.028470286):0.053614162):0.047191286):0.171486318,((GB_GCA_002713325.1:0.001037643,GB_GCA_002494485.1:0.00548469):0.25047222,((UBA10899:0.188614512,((RS_GCF_000698785.1:0.018318562,GB_GCA_000730285.1:0.013835253):0.085932213,(GB_GCA_002494895.1:0.10553256,(GB_GCA_000303155.1:0.027010901,GB_GCA_002501845.1:0.04862053):0.036290845):0.031000739):0.071440557):0.034493645,(UBA11057:0.217776107,(GB_GCA_000802205.2:0.071674186,GB_GCA_001870125.1:0.082345523):0.213426146):0.026999794):0.098590753):0.031839498):0.109930131,(GB_GCA_002495315.1:0.351758102,(K_DeepCast_65m_m2_187:0.256738942,(GB_GCA_002713205.1:0.178389639,(GB_GCA_002693165.1:0.132826239,(GB_GCA_002494565.1:0.051804656,(GB_GCA_002495905.1:0.001161339,(GB_GCA_002508305.1:0.000288473,GB_GCA_002717165.1:5e-09):0.001387697):0.046614526):0.074344587):0.076075039):0.201653302):0.065261798):0.052654888):0.099389829):0.089333373):0.046119987,(GB_GCA_002255045.1:0.496882133,(GB_GCA_000494145.1:0.348277866,(GB_GCA_000270325.1:0.298858996,GB_GCA_000405685.1:0.304262906):0.050645672):0.151764479):0.050430871):0.042671472,(((GB_GCA_001775995.1:0.328305161,(GB_GCA_001775955.1:0.320327902,(GB_GCA_001768965.1:0.235716588,((GB_GCA_001918745.1:0.030900628,GB_GCA_001918765.1:0.027749915):0.083838131,(GB_GCA_001919285.1:0.072484114,(GB_GCA_002495485.1:0.074278793,GB_GCA_001915065.1:0.050668424):0.02525374):0.055725388):0.201682945):0.051429279):0.090567548):0.049892517,((GB_GCA_002255025.1:0.296847685,(GB_GCA_002490245.1:0.228617952,((GB_GCA_001593845.1:0.19017021,(GB_GCA_001593935.1:0.049245513,(GB_GCA_001593925.1:0.014003312,GB_GCA_002254475.1:0.015140439):0.036794762):0.086579923):0.082864687,((GB_GCA_001399805.1:0.126191186,GB_GCA_001399795.1:0.109915397):0.080302725,((GB_GCA_002010925.1:0.055019875,GB_GCA_002507245.1:0.053203681):0.090000461,(GB_GCA_002010975.1:0.095219908,(GB_GCA_002779555.1:0.132433804,(K_DeepCast_250m_mx_298:0.099675984,(UBA11852:0.139091044,GB_GCA_001273385.1:0.191310194):0.030979649):0.063987757):0.025357539):0.060182397):0.046111832):0.044076498):0.030973673):0.035671979):0.036360013,(GB_GCA_002726865.1:0.218651565,(GB_GCA_001775965.1:0.190850939,(K_DeepCast_250m_m2_015:0.152923757,(UBA8941:0.062461941,GB_GCA_001774245.1:0.040029048):0.095546071):0.089079002):0.05308762):0.275252898):0.020952378):0.02176413,(GB_GCA_001593865.1:0.336355676,(GB_GCA_002011035.1:0.211686392,GB_GCA_001593855.1:0.184119598):0.131596553):0.048769954):0.048067566):0.047176053,(((((GB_GCA_000258425.1:0.393176553,(GB_GCA_000389735.1:0.223042528,((RS_GCF_000012285.1:0.163768796,RS_GCF_000011205.1:0.111830262):0.065349314,(((RS_GCF_000243315.1:0.125612739,(RS_GCF_000204925.1:0.096051298,(RS_GCF_000016605.1:0.066604578,GB_GCA_001315825.1:0.074037535):0.024748704):0.065529552):0.097630933,(GB_GCA_000565255.1:0.159285491,(RS_GCF_000632495.1:0.191140026,(GB_GCA_002116695.1:0.11952613,RS_GCF_000213215.1:0.097282887):0.02779061):0.039265333):0.026239949):0.049428766,((RS_GCF_001719125.1:0.106564391,(RS_GCF_000022385.1:0.021318632,RS_GCF_900079115.1:0.023971199):0.085040033):0.082281953,(RS_GCF_001316085.1:0.081933566,RS_GCF_001316045.1:0.071808993):0.185035924):0.031085035):0.038524126):0.055543031):0.200506291):0.058110716,((((GB_GCA_002254665.1:0.147393071,(RS_GCF_000015945.1:0.017519436,RS_GCF_000092465.1:0.024017608):0.095935557):0.07184532,(RS_GCF_000264495.1:0.219606783,(RS_GCF_000092185.1:0.183195735,(GB_GCA_002495025.1:0.184734482,(RS_GCF_000231015.2:0.082051695,RS_GCF_000186365.1:0.086053228):0.084719006):0.036049839):0.053555874):0.0483668):0.186006369,(GB_GCA_000145985.1:0.305098061,GB_GCA_002255065.1:0.330327178):0.074670005):0.038150109,((GB_GCA_002254745.1:0.284891137,(RS_GCF_000223395.1:0.180875705,(RS_GCF_000015145.1:0.088714676,(RS_GCF_001462395.1:0.073216205,RS_GCF_001412615.1:0.059189839):0.043858523):0.119047053):0.111421762):0.037354459,(((GB_GCA_000591035.1:0.025768392,GB_GCA_000011125.1:0.026583917):0.228168239,((RS_GCF_000317795.1:0.025802173,GB_GCA_002506595.1:0.030922374):0.217469549,(GB_GCA_002496425.1:0.156391191,(RS_GCF_000144915.1:0.138457963,(GB_GCA_000495735.1:0.012992499,GB_GCA_000495695.1:0.016534023):0.126233573):0.030231015):0.094481109):0.134422575):0.140775238,(RS_GCF_000017945.1:0.143750632,RS_GCF_001481685.1:0.160561249):0.244777023):0.039157516):0.029269329):0.027910507):0.099366049,((((GB_GCA_000015805.1:0.070466272,(((GB_GCA_000016385.1:0.00509931,GB_GCA_000247545.1:0.006890417):0.072817945,(GB_GCA_000234805.1:0.063339662,GB_GCA_000007225.1:0.05645888):0.014174198):0.016471261,(GB_GCA_001189275.1:0.075140533,(RS_GCF_000015205.1:0.07631908,GB_GCA_000019805.1:0.070101884):0.020666226):0.010236605):0.026216117):0.111152596,(GB_GCA_000960885.1:0.093797694,(RS_GCF_000253055.1:0.09329137,(GB_GCA_002497345.1:0.069769044,(RS_GCF_000193375.1:0.03131267,GB_GCA_001516655.1:0.047037364):0.033027191):0.03102803):0.043345114):0.08185802):0.170033265,((RS_GCF_001748385.1:0.09389041,(GB_GCA_001516705.1:0.073624116,(((RS_GCF_000190315.1:0.049358961,(GB_GCA_001316025.1:0.032931929,GB_GCA_002496475.1:0.036354113):0.04853755):0.018197854,(GB_GCA_001316245.1:0.027659365,((GB_GCA_001316125.1:0.016939037,RS_GCF_000148385.1:0.008550688):0.013864901,(GB_GCA_001316005.1:0.018088136,(GB_GCA_001316285.1:0.01855547,GB_GCA_001316265.1:0.031926637):0.00454044):0.005364301):0.005838817):0.007635068):0.009610948,GB_GCA_002506645.1:0.039952395):0.026298458):0.05441737):0.121378841,((RS_GCF_001663375.1:0.065394921,(GB_GCA_002506515.1:0.027631927,RS_GCF_000018305.1:0.02551451):0.057369085):0.17043803,(GB_GCA_001516585.1:0.092341245,GB_GCA_002508315.1:0.087978497):0.202928179):0.070302746):0.075931343):0.175930284,(GB_GCA_002254595.1:0.298032288,((RS_GCF_000993805.1:0.111316006,GB_GCA_002855745.1:0.090467879):0.092921862,(RS_GCF_000015225.1:0.097881845,RS_GCF_000813245.1:0.12972273):0.068332465):0.239460949):0.056670602):0.055487888):0.034681604,((GB_GCA_000375685.1:0.213144817,GB_GCA_000380705.1:0.214662006):0.295545245,GB_GCA_002507085.1:0.54609879):0.076121595):0.036139307,(RS_GCF_000019605.1:0.587641113,(GB_GCA_001717015.1:0.1332128,(M_DeepCast_400m_m2_128:0.145501488,(GB_GCA_001717035.1:0.041097164,GB_GCA_001717025.1:0.037085523):0.129881558):0.050449657):0.275406249):0.051435636):0.035403818):0.049828882,((GB_GCA_001940645.1:0.631470341,((GB_GCA_002505645.1:0.062622084,GB_GCA_001940755.1:0.048839871):0.331220481,(GB_GCA_002728275.1:0.242687176,GB_GCA_001940725.1:0.271948522):0.293808131):0.105091479):0.098713982,((GB_GCA_001563325.1:0.107212371,(GB_GCA_002825465.1:0.100582653,(GB_GCA_001940705.1:0.051915299,(GB_GCA_001563335.1:0.033957299,GB_GCA_002825515.1:0.033979063):0.0226672):0.059304144):0.052177699):0.354922723,(GB_GCA_001940655.1:0.531446782,GB_GCA_001940665.1:0.343676941):0.045744519):0.040868501):0.04490168):0.060354821,((((((M_DeepCast_65m_mx_143:0.3305757,M_DeepCast_50m_m2_156:0.166794287):0.323305641,(((UBA10036:0.337371186,GB_GCA_002763225.1:0.325060757):0.046645471,(UBA10219:0.323273974,(UBA10011:0.237798092,((GB_GCA_002762975.1:0.18153495,(GB_GCA_002687735.1:0.000720735,GB_GCA_002499505.1:6e-09):0.16151882):0.035640817,(GB_GCA_000402355.1:0.162323081,UBA10205:0.22920321):0.02633961):0.146640441):0.052391284):0.039123221):0.033580935,(GB_GCA_002779065.1:0.364688764,GB_GCA_002688035.1:0.289620113):0.053843278):0.056490274):0.059209058,(M_DeepCast_200m_m1_198:0.53878423,GB_GCA_002779075.1:0.632406702):0.085870065):0.150977162,(((GB_GCA_001871495.1:0.316724148,GB_GCA_002507385.1:0.396680713):0.050345875,(UBA10210:0.34517466,(GB_GCA_002763345.1:0.302956797,(GB_GCA_002763275.1:0.303694384,((((GB_GCA_002785255.1:6e-09,GB_GCA_002505035.1:6e-09):0.000299409,GB_GCA_001871655.1:6e-09):0.00101274,(GB_GCA_002763255.1:0.000694616,GB_GCA_002763205.1:6e-09):0.000655634):5e-09,GB_GCA_002792915.1:0.000329186):0.234959087):0.088748056):0.041260783):0.046208051):0.207318625,((UBA8261:0.294595285,(RS_GCF_002214165.1:0.298518129,(GB_GCA_002204695.1:0.253693516,GB_GCA_002505655.1:0.216323688):0.056639171):0.051637022):0.333633083,(GB_GCA_002792955.1:0.473586368,(UBA10214:0.450779821,((M_DeepCast_65m_mx_140:0.311502346,GB_GCA_001871475.1:0.337106223):0.038502262,((UBA10161:0.109994346,M_DeepCast_65m_m1_132:0.120438105):0.177862971,GB_GCA_002778455.1:0.361231095):0.064229182):0.070592247):0.040928233):0.065268545):0.058343079):0.100162717):0.064369333,(((((K_DeepCast_250m_m1_172:0.489614209,((GB_GCA_002789635.1:0.250712851,GB_GCA_001784635.1:0.253944651):0.15535562,(GB_GCA_002254545.1:0.320759531,(K_DeepCast_250m_m2_117:0.096503967,K_DeepCast_150m_m2_121:0.08205894):0.252399379):0.060691064):0.075694458):0.033278634,(GB_GCA_002688965.1:0.402951665,(UBA10154:0.130891126,GB_GCA_000806115.1:0.141914128):0.210342464):0.182941495):0.053534178,((GB_GCA_000220375.1:0.186760038,((GB_GCA_001563995.1:0.162594998,(GB_GCA_001563905.1:0.083392661,GB_GCA_001563875.1:0.072376013):0.071128326):0.05422806,(GB_GCA_001761425.1:0.153611672,(GB_GCA_001564145.1:0.107207543,(GB_GCA_001563915.1:0.05301885,GB_GCA_001564035.1:0.048002432):0.079662801):0.110162331):0.030772127):0.034133897):0.398314365,GB_GCA_002254415.1:0.649192841):0.0881524):0.040233159,(((GB_GCA_002779595.1:0.565813535,((GB_GCA_002503215.1:0.137277287,GB_GCA_002503995.1:0.112869491):0.580787086,GB_GCA_002763265.1:0.493009458):0.054347361):0.081581297,(UBA10117:0.595591719,((((GB_GCA_002505945.1:0.448148185,(GB_GCA_002505525.1:0.235920534,GB_GCA_002506365.1:0.273955606):0.459714628):0.086463581,((GB_GCA_002688265.1:0.329161068,((GB_GCA_002763025.1:0.215798058,(UBA11998:0.209054104,GB_GCA_002762785.1:0.146324861):0.04808699):0.027880489,((GB_GCA_002762845.1:0.193766388,(K_DeepCast_100m_m1_141:0.229469951,GB_GCA_002792115.1:0.174402608):0.038695272):0.034385071,(UBA10194:0.184182034,UBA10204:0.240405274):0.041425496):0.037050248):0.07117449):0.20685945,((((GB_GCA_000830295.1:6e-09,UBA10193:0.000492834):0.384719974,(UBA12459:0.382281312,((GB_GCA_002686295.1:0.30222938,GB_GCA_001595785.1:0.267192397):0.05031949,((GB_GCA_002503705.1:0.307402153,(GB_GCA_002498125.1:0.130473812,UBA10207:0.14469975):0.209777427):0.10331535,(GB_GCA_002685855.1:0.313828643,GB_GCA_002762915.1:0.331602011):0.045662187):0.02279857):0.034008583):0.049567214):0.025565278,((UBA11576:0.326392313,(GB_GCA_002762705.1:5e-09,GB_GCA_002794135.1:6e-09):0.352076958):0.05114395,((UBA11718:0.357549917,GB_GCA_002762985.1:0.269239126):0.048930654,UBA10107:0.389554133):0.035731422):0.02789934):0.028367457,((((GB_GCA_001872765.1:0.003857142,(GB_GCA_002780105.1:6e-09,(GB_GCA_002792055.1:6e-09,GB_GCA_002762865.1:6e-09):6e-09):0.00396978):0.281630961,((UBA10216:0.323183865,GB_GCA_002688315.1:0.243066356):0.138214356,((GB_GCA_002763335.1:0.00039669,(UBA8474:6e-09,GB_GCA_001872825.1:0.000316484):0.001011454):0.348289407,GB_GCA_002779235.1:0.342153147):0.060265536):0.028844494):0.034968989,((GB_GCA_002687795.1:0.276459124,UBA10200:0.323782547):0.061583468,(UBA9638:0.376303105,(UBA12052:0.314830974,(GB_GCA_002688775.1:0.20178013,(GB_GCA_002688925.1:0.155463435,GB_GCA_002686855.1:0.134757597):0.089399052):0.040669176):0.043416164):0.050953402):0.028068278):0.033181179,(((GB_GCA_002503425.1:6e-09,GB_GCA_001871415.1:5e-09):0.492770743,UBA9989:0.363181519):0.048751329,(GB_GCA_002687275.1:0.376490967,GB_GCA_002762795.1:0.334657125):0.104926769):0.042881985):0.022913815):0.03793168):0.03296214):0.048728318,((((GB_GCA_002505585.1:0.364433616,(K_DeepCast_300m_m2_023:0.112110345,M_DeepCast_400m_m2_277:0.121870678):0.217835325):0.058842201,((GB_GCA_002688355.1:0.315017784,(GB_GCA_000830315.1:0.129884435,M_DeepCast_65m_m1_115:0.138082352):0.170004191):0.079783795,((GB_GCA_000402515.1:0.298900984,(GB_GCA_002688095.1:0.276414307,GB_GCA_002687825.1:0.253235026):0.069977572):0.077021159,GB_GCA_002687815.1:0.302976041):0.034068078):0.030883618):0.025139969,(UBA10136:0.343352757,UBA9640:0.335612696):0.10380441):0.032634612,((K_DeepCast_100m_m1_175:0.388481511,GB_GCA_000806155.1:0.319541458):0.089279936,GB_GCA_002687185.1:0.52309419):0.040758897):0.03965459):0.047034461,(UBA12055:0.433188754,((((((GB_GCA_002788615.1:0.000848951,GB_GCA_001872315.1:0.000516511):0.171594184,((GB_GCA_002792635.1:5e-09,((GB_GCA_001872325.1:0.0,GB_GCA_002789435.1:0.0):0.000345964,GB_GCA_002790905.1:6e-09):0.000345595):0.000345881,(GB_GCA_002784645.1:6e-09,GB_GCA_002794155.1:0.000354676):6e-09):0.163309622):0.092497426,(GB_GCA_002763075.1:0.211100863,M_DeepCast_50m_m2_169:0.2732301):0.059998383):0.051944314,(GB_GCA_002496015.1:0.279772494,(K_Offshore_120m_m2_023:0.20886048,K_Offshore_80m_m2_097:0.313024003):0.072212425):0.05140939):0.118407981,((M_DeepCast_400m_m2_082:0.269872781,(GB_GCA_002792685.1:0.00100355,(GB_GCA_001872185.1:0.00105315,GB_GCA_002763105.1:0.000381458):6e-09):0.306069116):0.046276131,((K_DeepCast_100m_m1_149:0.211680397,M_DeepCast_200m_mx_285:0.254268917):0.163078352,((GB_GCA_001787285.1:0.201387108,M_DeepCast_400m_m2_303:0.222015591):0.030944417,(UBA12081:0.219523087,GB_GCA_002762735.1:0.268642914):0.057117933):0.120412408):0.033144239):0.030976754):0.125186378,(GB_GCA_002499185.1:0.384547633,(GB_GCA_001872145.1:0.00245233,(GB_GCA_002792655.1:6e-09,GB_GCA_002763115.1:5e-09):0.000906611):0.367405168):0.059445269):0.083533421):0.133824134):0.041330384):0.032368263):0.037691225,(GB_GCA_002780595.1:0.795035227,(GB_GCA_000008085.1:0.423238777,(GB_GCA_001552015.1:0.021580612,GB_GCA_000387965.1:0.025873222):0.443200776):0.165762686):0.073421216):0.052565907):0.03666495,(GB_GCA_002502135.1:0.292130562,(GB_GCA_002494525.1:0.040119035,GB_GCA_002495465.1:0.049643846):0.312214003):0.244481147):0.026848301):0.040521428,((GB_GCA_002841105.1:0.062788954,(GB_GCA_002785505.1:0.065112215,GB_GCA_002083985.1:0.048960392):0.025710804):0.439005488,(((GB_GCA_002254405.1:0.117334571,GB_GCA_002254565.1:0.103197879):0.20602703,(M_DeepCast_200m_m2_220:0.244520645,GB_GCA_000402775.1:0.262681344):0.088801147):0.034042403,(GB_GCA_001742785.1:0.310095048,(GB_GCA_001723845.1:0.226860559,(GB_GCA_001723855.1:0.026398627,GB_GCA_001723835.1:0.091233752):0.208230598):0.052075375):0.029712231):0.067112096):0.157582969):0.04330499):0.029311597,(((GB_GCA_002495235.1:0.446462902,GB_GCA_002494765.1:0.407368451):0.087409889,((((((GB_GCA_002494605.1:0.069351543,(GB_GCA_002699515.1:0.065106421,((GB_GCA_002504695.1:0.00066963,GB_GCA_002696315.1:0.000715523):0.038111949,(GB_GCA_002692465.1:0.013241961,(GB_GCA_002720275.1:0.001687076,GB_GCA_002498135.1:0.000359473):0.013227814):0.024191441):0.02974983):0.028538625):0.210731903,((GB_GCA_002503395.1:0.180635511,(GB_GCA_002505935.1:0.009453258,GB_GCA_002719475.1:0.009826696):0.165223063):0.037278603,((((GB_GCA_002496635.1:0.055666245,(GB_GCA_002726845.1:0.055098248,((((GB_GCA_002719815.1:0.034032643,UBA8574:0.027456237):0.00649227,(GB_GCA_002506385.1:0.008337563,GB_GCA_002502215.1:0.007038682):0.028413588):0.006330246,(GB_GCA_002706065.1:0.025598111,(GB_GCA_002715245.1:0.000570044,(GB_GCA_002702035.1:6e-09,(GB_GCA_002499195.1:6e-09,(GB_GCA_002503015.1:5e-09,GB_GCA_002497565.1:0.000260384):6e-09):5e-09):0.000641294):0.028633772):0.004608245):0.008742994,GB_GCA_002497405.1:0.033450085):0.015228919):0.02990636):0.105135501,(((GB_GCA_002505405.1:0.032444495,(GB_GCA_002726495.1:0.001518671,(GB_GCA_002690785.1:0.000628052,GB_GCA_002502555.1:6e-09):0.004683673):0.037847158):0.0418732,(GB_GCA_002494645.1:0.074213147,(GB_GCA_002728035.1:0.063234426,(((((GB_GCA_002722695.1:6e-09,UBA9353:0.000399676):0.026288406,(GB_GCA_002694525.1:0.004141738,UBA9150:6e-09):0.02764729):0.030156545,(GB_GCA_002502295.1:0.026540261,(GB_GCA_002499205.1:0.015993023,(GB_GCA_002704515.1:0.00943208,UBA8339:0.007753984):0.006057512):0.010300908):0.023299315):0.007709574,(GB_GCA_002495105.1:0.020087429,(GB_GCA_002692625.1:0.013552593,GB_GCA_002725275.1:0.004584044):0.024327915):0.016275305):0.012421569,(UBA7982:0.026717722,(GB_GCA_002495645.1:5e-09,GB_GCA_002716785.1:0.000787085):0.020866603):0.02286564):0.018368369):0.027730006):0.026496658):0.073394861,(GB_GCA_002499015.1:0.135375337,((((UBA8160:0.022863429,GB_GCA_000246735.1:0.027540387):0.012791813,(UBA9513:0.035335033,(GB_GCA_002495535.1:0.030400962,GB_GCA_002502605.1:0.022493185):0.007832087):0.004745412):0.039159531,((GB_GCA_002499545.1:0.000233335,GB_GCA_002730005.1:0.00061034):0.0539236,((GB_GCA_002170315.1:0.016459935,GB_GCA_002499705.1:0.014911187):0.035758338,(GB_GCA_002506275.1:0.039596632,GB_GCA_002687075.1:0.04258982):0.017662972):0.025574113):0.027834856):0.031182994,(((GB_GCA_002701025.1:0.014524238,GB_GCA_002697705.1:0.009125259):0.03253861,(GB_GCA_002502415.1:0.031673943,(GB_GCA_002702945.1:0.001086955,GB_GCA_002502485.1:0.001232957):0.027831241):0.028069095):0.038592805,((UBA8734:0.014033165,(GB_GCA_002494685.1:0.000375722,GB_GCA_002726395.1:0.002818413):0.016382391):0.046517143,(UBA9596:0.033514284,(GB_GCA_002494865.1:0.037143132,(GB_GCA_002496955.1:0.047426405,(GB_GCA_002505355.1:0.04227466,(GB_GCA_002506025.1:0.02365285,(UBA8725:0.008276879,(GB_GCA_002721085.1:6e-09,UBA9354:0.001261788):0.004920204):0.023159353):0.020671479):0.013066714):0.008414046):0.007642015):0.023606261):0.042964242):0.036969242):0.015407375):0.015115199):0.025305146):0.024810406,((GB_GCA_002718195.1:6e-09,GB_GCA_002495405.1:0.000892275):0.157811305,(((UBA8329:0.015751267,UBA12206:0.035992693):0.008935006,(GB_GCA_002505155.1:0.020994335,(GB_GCA_002694585.1:0.00645448,GB_GCA_002497645.1:0.007184145):0.006997789):0.018585983):0.007893458,(GB_GCA_002507165.1:0.011104069,(GB_GCA_002496845.1:0.000341966,GB_GCA_002712495.1:0.000253971):0.004853686):0.018366034):0.154638122):0.035831752):0.037134818,(((GB_GCA_002706615.1:0.000630758,GB_GCA_002503295.1:0.001081814):0.08326059,(GB_GCA_002727515.1:0.099006237,(((GB_GCA_002701145.1:0.050411011,GB_GCA_002689345.1:0.041729476):0.017887648,(((GB_GCA_002504805.1:0.005181543,(GB_GCA_002715725.1:0.000370767,GB_GCA_002496175.1:5e-09):0.012700038):0.018799433,((GB_GCA_002727695.1:0.014558467,GB_GCA_002498185.1:0.007113383):0.006036035,(GB_GCA_002709705.1:0.015722261,GB_GCA_002710205.1:0.017003624):0.003679427):0.007713013):0.015512795,GB_GCA_002720115.1:0.066788799):0.013967683):0.011208777,(GB_GCA_002694245.1:0.05123097,(GB_GCA_002507425.1:0.054245324,(GB_GCA_002495045.1:0.011601434,GB_GCA_002710015.1:0.000972367):0.032962401):0.053866323):0.011542434):0.02301289):0.033263568):0.052307323,((UBA12376:0.003811195,GB_GCA_002699425.1:0.00328549):0.025654615,((GB_GCA_002692775.1:0.00827245,(UBA12002:0.000762715,GB_GCA_002719395.1:0.000326101):0.002688731):0.000805457,(GB_GCA_002728595.1:0.00478822,GB_GCA_002695145.1:0.00539996):0.001156405):0.012209351):0.186987217):0.030229858):0.060460696):0.048672458):0.044293581,(((GB_GCA_002722595.1:0.073536755,(GB_GCA_002457195.1:0.060907707,((GB_GCA_002505685.1:0.001870269,GB_GCA_002719355.1:6e-09):0.029705689,(GB_GCA_002701965.1:0.026550932,(GB_GCA_002498455.1:0.01234165,(GB_GCA_002498535.1:0.003865492,GB_GCA_002724815.1:0.004522444):0.005038336):0.016335502):0.016357909):0.026361818):0.02568927):0.134991729,(GB_GCA_002505495.1:0.121452065,((GB_GCA_002727675.1:0.002205501,GB_GCA_002496985.1:0.001118389):0.065242249,(GB_GCA_002725475.1:0.072751825,(UBA8894:0.000986418,GB_GCA_002685895.1:6e-09):0.050294257):0.026064189):0.073152232):0.116191457):0.034353915,((((GB_GCA_002696845.1:0.003334964,(GB_GCA_002503675.1:0.000299349,GB_GCA_002712285.1:6e-09):0.006605509):0.025028636,((GB_GCA_002713585.1:0.006118827,GB_GCA_002504675.1:0.002394766):0.015259548,(GB_GCA_002497905.1:0.00814888,GB_GCA_002506875.1:0.008567946):0.010279021):0.016854307):0.094377828,(GB_GCA_002718215.1:0.047524005,(GB_GCA_002503045.1:0.025432985,(GB_GCA_002708695.1:0.031351657,(GB_GCA_002502625.1:0.013834533,(GB_GCA_002702985.1:0.015480247,GB_GCA_002708015.1:0.005742706):0.003627371):0.024278206):0.013916283):0.038493674):0.06115373):0.149008261,((((GB_GCA_002505455.1:0.000210806,GB_GCA_002718975.1:0.009392024):0.022638155,((GB_GCA_002497295.1:0.019786888,GB_GCA_002712645.1:0.006349934):0.004671161,(GB_GCA_002504845.1:0.005228657,GB_GCA_002717835.1:0.03373393):0.005346045):0.005019259):0.060374729,(GB_GCA_002502565.1:0.085691307,(GB_GCA_002495675.1:0.014527017,(GB_GCA_002507175.1:0.014122349,(GB_GCA_002505695.1:0.006337232,(GB_GCA_002685735.1:0.00342921,(GB_GCA_002507345.1:0.001529816,GB_GCA_002728885.1:0.000998666):0.003540458):0.00329191):0.004528901):0.009655413):0.071304459):0.033645537):0.146861562,((GB_GCA_002498525.1:0.083969255,(((UBA8684:0.016719827,GB_GCA_002497895.1:0.010867914):0.041890092,((GB_GCA_002708385.1:0.015240272,GB_GCA_002502365.1:0.009450544):0.028403906,((GB_GCA_002685415.1:0.018985281,(GB_GCA_002496905.1:0.016504277,(GB_GCA_002507305.1:0.009000241,GB_GCA_001628435.1:0.004093472):0.004483504):0.003514909):0.010357636,(GB_GCA_002497025.1:0.013077948,(GB_GCA_002457555.1:0.000280252,GB_GCA_002501975.1:5e-09):0.02143157):0.016030572):0.012724382):0.037273586):0.030645241,(GB_GCA_002498725.1:0.089133192,(UBA12570:0.031457674,GB_GCA_002457595.1:0.031785633):0.036911592):0.017548929):0.019610189):0.068392773,((((GB_GCA_002503285.1:0.080494184,((GB_GCA_002457145.1:5e-09,(GB_GCA_002171445.1:0.001130518,GB_GCA_002704705.1:6e-09):0.006301532):0.044538885,(GB_GCA_002731195.1:0.026385306,(GB_GCA_002172375.1:0.016647176,(GB_GCA_002712575.1:0.008066353,GB_GCA_002719615.1:0.015484304):0.020463364):0.026075826):0.013009643):0.049338944):0.111029043,((GB_GCA_001629205.1:0.026571242,(GB_GCA_002496485.1:0.001129116,GB_GCA_002694235.1:0.001638177):0.026931815):0.120622312,(GB_GCA_002722735.1:0.115237588,(GB_GCA_002728565.1:0.134196798,((((GB_GCA_002496005.1:0.002216787,GB_GCA_002725315.1:0.00128529):0.000907971,GB_GCA_001628475.1:6e-09):0.00152251,GB_GCA_002713925.1:6e-09):0.081443076,((GB_GCA_002716085.1:0.068580522,GB_GCA_002498625.1:0.097075249):0.01271977,(GB_GCA_002718695.1:0.090022972,((GB_GCA_002713185.1:0.022851127,(GB_GCA_002720055.1:0.020920096,(GB_GCA_002689165.1:6e-09,GB_GCA_002172185.1:6e-09):0.021236505):0.009972128):0.075673314,((GB_GCA_001629255.1:0.014503829,((GB_GCA_001629245.1:0.002365023,(GB_GCA_001629185.2:6e-09,GB_GCA_001629235.1:0.00184035):0.002082817):0.002559808,((GB_GCA_001628455.1:0.002582488,(UBA8072:0.000617846,GB_GCA_001628485.1:0.000936238):0.000319598):0.000894962,(GB_GCA_002725535.1:0.001588727,GB_GCA_002686035.1:0.003097083):0.000525869):0.006512933):0.004686093):0.05463928,(GB_GCA_002723045.1:0.025792125,GB_GCA_002457155.1:0.027199314):0.033297896):0.027794041):0.007396806):0.013505206):0.028257078):0.012505937):0.022242037):0.027521505):0.055203185):0.02053591,(((GB_GCA_002507125.1:0.05584349,GB_GCA_002505985.1:0.053336446):0.029297156,((GB_GCA_002495735.1:0.032625283,GB_GCA_002457605.1:0.02123531):0.042350322,(((GB_GCA_002501885.1:0.016750692,(GB_GCA_002718575.1:0.002350694,GB_GCA_002503055.1:6e-09):0.020340782):0.02166977,(GB_GCA_002714745.1:0.037746314,(GB_GCA_002495395.1:0.003895935,GB_GCA_002698225.1:0.000829121):0.037563271):0.008376796):0.007168918,GB_GCA_002727275.1:0.030877326):0.073535297):0.023354181):0.058459159,(((GB_GCA_002726275.1:0.012715551,GB_GCA_002497985.1:0.013155514):0.031103441,((GB_GCA_002504435.1:6e-09,GB_GCA_002706635.1:5e-09):0.032715985,(GB_GCA_002498925.1:0.021585379,(GB_GCA_002711985.1:0.002479738,(GB_GCA_002718995.1:0.000266903,GB_GCA_002506185.1:0.00456595):0.002636612):0.013217765):0.024099531):0.019498067):0.046712982,(GB_GCA_002496725.1:0.041071997,(((UBA8167:0.001012646,(GB_GCA_002497315.1:0.006160645,GB_GCA_002730095.1:0.000919059):0.000335792):0.02588775,(GB_GCA_002501605.1:0.010459162,(GB_GCA_002687305.1:0.002057843,GB_GCA_002505775.1:0.002842683):0.009435794):0.038500766):0.031758711,(((GB_GCA_002499865.1:0.011892044,((UBA8724:0.017985112,GB_GCA_002499325.1:0.009251236):0.007449852,(GB_GCA_002494905.1:0.002883553,(GB_GCA_002501805.1:0.004343416,GB_GCA_002693705.1:0.004565767):0.002576305):0.004025712):0.001988723):0.001909425,GB_GCA_002502095.1:0.008327524):0.018379054,(GB_GCA_002506825.1:0.01390717,GB_GCA_002499345.1:0.012490423):0.023771914):0.029843251):0.008591894):0.057981951):0.076531497):0.016632386):0.021998188,(GB_GCA_002499785.1:0.105421508,(UBA9562:0.047593103,((GB_GCA_002715325.1:0.00278828,(GB_GCA_002686525.1:0.004037145,(GB_GCA_002696615.1:6e-09,GB_GCA_002497265.1:0.001317309):0.001890712):0.003794135):0.029924221,(((GB_GCA_002504905.1:0.002715427,GB_GCA_002711795.1:6e-09):0.024652605,(GB_GCA_002497245.1:0.000584244,GB_GCA_002714605.1:0.004969397):0.017504593):0.004660214,((GB_GCA_002685215.1:0.004914529,(GB_GCA_002495525.1:6e-09,GB_GCA_002731935.1:0.001213912):0.004664565):0.014635954,(GB_GCA_002496435.1:0.004137537,GB_GCA_002730775.1:0.016554646):0.012574539):0.013614147):0.01442771):0.03231573):0.063665878):0.049397592):0.029866888):0.040353065):0.070752142):0.058476647):0.04361631):0.339492768,((GB_GCA_002509225.1:0.033093726,GB_GCA_001875425.1:0.030254667):0.219331803,(((GB_GCA_002731905.1:0.014956343,(UBA8886:6e-09,GB_GCA_002687355.1:5e-09):0.023749153):0.054193006,(GB_GCA_002731655.1:0.024177644,GB_GCA_002509165.1:0.032040487):0.037201817):0.152219163,((GB_GCA_002506485.1:0.001915611,GB_GCA_002501895.1:0.007698576):0.085957891,(GB_GCA_002718915.1:0.03640837,(GB_GCA_002497685.1:0.029730164,(GB_GCA_001875345.1:0.031189826,(GB_GCA_002710035.1:0.004208117,(GB_GCA_002724775.1:0.003726626,GB_GCA_002696565.1:0.000819153):0.004780436):0.024061005):0.012340344):0.009219383):0.085236614):0.131798526):0.06790876):0.232729046):0.077436209,((((GB_GCA_002790055.1:0.003084327,GB_GCA_002781385.1:0.000595729):0.266696181,M_DeepCast_200m_m1_298:0.324873324):0.046260773,(GB_GCA_002254385.1:0.425970434,(((UBA10834:0.118352843,(UBA9653:0.118197349,(GB_GCA_001800735.1:0.079114662,(GB_GCA_001800675.1:0.022253916,GB_GCA_001800815.1:0.016972647):0.077114057):0.038708215):0.027195883):0.153473652,(((GB_GCA_002497075.1:0.013663687,UBA8940:0.014454892):0.196016832,(M_DeepCast_400m_m2_325:0.180069945,((GB_GCA_002504525.1:0.038006729,(GB_GCA_001512965.1:0.048885615,(GB_GCA_001421185.1:0.020706426,GB_GCA_002498285.1:0.0221942):0.014718534):0.01542768):0.077361186,(RS_GCF_000404225.1:0.163604773,(RS_GCF_000308215.1:0.069901264,(UBA8067:0.077399694,GB_GCA_002508545.1:0.042894699):0.046805379):0.025913283):0.022335604):0.06882473):0.025719201):0.036548486,(UBA9915:0.161199735,((GB_GCA_002502965.1:0.020535544,GB_GCA_001421175.1:0.016891277):0.148006835,((((GB_GCA_002506175.1:0.056550135,GB_GCA_001563305.1:0.063014988):0.065699245,(GB_GCA_002504405.1:0.064576662,(GB_GCA_002504495.1:0.076783971,(GB_GCA_002494805.1:0.002162367,GB_GCA_002503925.1:0.002264669):0.035528892):0.058402999):0.030805632):0.048289038,((RS_GCF_000800805.1:0.131441397,GB_GCA_002506905.1:0.092416903):0.021141623,(GB_GCA_002495325.1:0.105517644,((RS_GCF_001481295.1:0.113669304,(GB_GCA_002503545.1:0.035211508,RS_GCF_000300255.2:0.027768705):0.039643636):0.020380464,(RS_GCF_001560915.1:0.096550009,RS_GCF_000350305.1:0.119492485):0.022603728):0.02821089):0.088211933):0.023994335):0.024536141,(GB_GCA_002498605.1:0.114076136,(GB_GCA_002505345.1:0.008668676,GB_GCA_002509405.1:0.007585075):0.069387327):0.076183712):0.053983212):0.097122466):0.074909621):0.08406413):0.045356091,((UBA8695:0.104130574,(GB_GCA_001800825.1:0.083268606,GB_GCA_001800745.1:0.09713716):0.022897061):0.208754044,(GB_GCA_001595885.1:0.155851313,(GB_GCA_002499085.1:0.067952336,GB_GCA_002496385.1:0.062150399):0.128917134):0.150486401):0.033073834):0.038404298):0.017486911):0.033624518,((GB_GCA_002503985.1:0.055682381,GB_GCA_002495185.1:0.060089479):0.496984638,((GB_GCA_002011395.1:0.219652316,(RS_GCF_000025665.1:0.061152514,RS_GCF_000327505.1:0.070784658):0.142887173):0.063875409,(GB_GCA_001856825.1:0.442315911,((GB_GCA_000496135.1:0.211851505,GB_GCA_900083515.1:0.25565696):0.082004758,((RS_GCF_000008265.1:0.160429132,(RS_GCF_000949015.1:0.119137174,(RS_GCF_000152265.2:0.049212533,GB_GCA_002505185.1:0.037956894):0.109107267):0.061548251):0.125146287,((RS_GCF_000011185.1:0.107332084,RS_GCF_000195915.1:0.099021171):0.182798192,((GB_GCA_000447225.1:0.165490456,GB_GCA_002503205.1:0.221082076):0.071204615,(GB_GCA_002204705.1:0.228530661,GB_GCA_000965745.1:0.201869253):0.045677572):0.037088804):0.024393991):0.028669448):0.206048345):0.107529498):0.077331137):0.036722484):0.019334957):0.018929399,(GB_GCA_002838995.1:0.344190428,((GB_GCA_002502685.1:0.272236085,GB_GCA_002011355.1:0.195141405):0.094725036,(((GB_GCA_001595945.1:0.067428976,(GB_GCA_002506745.1:0.033574655,GB_GCA_002505885.1:0.032876306):0.037640156):0.138287102,(GB_GCA_002254885.1:0.231297229,GB_GCA_001595915.1:0.128358305):0.038607404):0.133915478,(GB_GCA_002838935.1:0.240500593,UBA9212:0.337086598):0.051634102):0.031375034):0.041677908):0.052457068):0.027706425):0.06452697,((GB_GCA_001914405.1:0.219447811,RS_GCF_002153915.1:0.212629238):0.214714996,((((GB_GCA_002254785.1:0.31556466,(GB_GCA_001766815.1:0.115860251,GB_GCA_001766825.1:0.079230204):0.167033452):0.060760468,((((GB_GCA_002503595.1:0.091210168,GB_GCA_002506015.1:0.088984877):0.1893764,((UBA7955:0.242571777,(((RS_GCF_000970045.1:0.011545193,UBA9310:0.009862288):0.048883325,(((RS_GCF_000969965.1:0.015927796,(RS_GCF_000970265.1:0.022803489,RS_GCF_000979975.1:0.012758764):0.009900181):0.012847832,((RS_GCF_000970085.1:0.015809071,RS_GCF_000007345.1:0.014988048):0.015172542,((RS_GCF_000970285.1:0.010613839,UBA8098:0.017848495):0.004070956,(RS_GCF_000970205.1:0.018836983,UBA10923:0.030354345):0.005235924):0.013585951):0.00765875):0.015553026,(GB_GCA_001714685.2:0.039467345,((GB_GCA_002496565.1:0.017665576,((((RS_GCF_002287235.1:0.007653846,GB_GCA_002508465.1:0.005484207):0.003745302,RS_GCF_000970305.1:0.005658954):0.001862807,UBA11020:0.004820045):0.010777034,(GB_GCA_002505485.1:0.018457169,(RS_GCF_000970025.1:0.01655297,RS_GCF_000969905.1:0.010711047):0.005925978):0.003529373):0.006447342):0.009410514,(GB_GCA_002509325.1:0.036080589,(RS_GCF_000969885.1:0.019069113,RS_GCF_001304615.1:0.012392191):0.022018417):0.006200927):0.012786032):0.011058729):0.035264801):0.120402609,((((GB_GCA_001896725.1:0.048174035,(RS_GCF_000328665.1:0.033156923,GB_GCA_002508425.1:0.030287911):0.011590243):0.099986827,(((RS_GCF_002243045.1:0.037533974,GB_GCA_002507205.1:0.031367212):0.011572693,(RS_GCF_900114835.1:0.033106532,(RS_GCF_900100715.1:0.020594936,RS_GCF_000504205.1:0.016068423):0.025567608):0.013129491):0.04161639,((GB_GCA_002508635.1:0.006722069,GB_GCA_001577565.1:0.002484632):0.056252511,(RS_GCF_000306725.1:0.029162084,GB_GCA_002501695.1:0.02583256):0.052179493):0.029128302):0.035877876):0.027417757,(((RS_GCF_001888095.1:0.006651733,RS_GCF_900215215.1:0.011138298):0.002802452,(RS_GCF_001889405.1:0.009924796,RS_GCF_000025865.1:0.01667191):0.00191685):0.154018939,(RS_GCF_000013725.1:0.063885585,(RS_GCF_000970325.1:0.023549281,(RS_GCF_900111645.1:0.01236869,RS_GCF_000765475.1:0.014759771):0.018266413):0.021974266):0.058959828):0.035342957):0.017247091,(RS_GCF_000217995.1:0.137565893,RS_GCF_000196655.1:0.164307762):0.032553448):0.021335053):0.023821108):0.076454985,((UBA7935:0.095690619,UBA7939:0.107540611):0.134449607,((UBA10536:0.19666564,(GB_GCA_002839545.1:0.097965405,(RS_GCF_002487355.1:0.102965807,(RS_GCF_900196725.1:0.059510218,RS_GCF_000685155.1:0.07341945):0.023110722):0.034867302):0.068560891):0.039938838,(GB_GCA_002255135.1:0.001769112,GB_GCA_002254825.2:5e-09):0.254113585):0.017248584):0.028744447):0.030924372):0.026172881,(((GB_GCA_002501765.1:0.120140186,((GB_GCA_001509375.1:0.031316832,(GB_GCA_002502785.1:0.017510556,UBA9297:0.03800369):0.015482485):0.009888623,((GB_GCA_001602645.1:0.022877655,RS_GCF_000235565.1:0.025420583):0.02348588,(UBA12271:0.017714446,GB_GCA_002506535.1:0.016243368):0.037202722):0.010144867):0.062853432):0.054982896,(GB_GCA_000014945.1:0.141261467,(GB_GCA_002506335.1:0.126049576,(RS_GCF_000204415.1:0.060906637,(GB_GCA_002505805.1:0.024752184,(GB_GCA_002256665.1:0.001508015,(GB_GCA_002256715.1:0.000495412,(GB_GCA_002256595.1:0.002037677,GB_GCA_002256575.1:0.0020326):0.000679382):0.000753223):0.021926257):0.049858124):0.066365881):0.048829561):0.034131525):0.131181485,(GB_GCA_002010075.1:0.179649399,RS_GCF_000711905.1:0.180215378):0.14629327):0.025565384):0.025633843,(((UBA10530:0.001035499,GB_GCA_002495885.1:0.000706532):0.233831781,(RS_GCF_000063445.1:0.095298345,(RS_GCF_000251105.1:0.052440244,GB_GCA_000011005.1:0.063800881):0.0624834):0.176086883):0.042064004,GB_GCA_002509385.1:0.340046768):0.025793568):0.024390261):0.021555837,((UBA8915:0.225263533,UBA9291:0.141319236):0.205851671,(GB_GCA_002011165.1:0.247994018,(GB_GCA_002010305.1:0.223629477,(((GB_GCA_002010285.1:0.103634451,(RS_GCF_000008665.1:0.058434443,GB_GCA_002507545.1:0.054362694):0.045947854):0.062848631,((RS_GCF_000025505.1:0.108923766,(RS_GCF_001006045.1:0.042446921,(RS_GCF_000789255.1:0.072816105,GB_GCA_002494725.1:0.091585094):0.016852617):0.085224446):0.048054989,((RS_GCF_000194625.1:0.093110012,(GB_GCA_002010045.1:0.174037949,(GB_GCA_002011215.1:0.090910625,(RS_GCF_000385565.1:0.11100886,(GB_GCA_002011235.1:0.080841634,(GB_GCA_002494625.1:0.063568273,GB_GCA_002010195.1:0.087937192):0.029004249):0.017992968):0.029701718):0.075905811):0.023351015):0.020699622,GB_GCA_002010215.1:0.129024377):0.019937217):0.016814409):0.023073485,RS_GCF_000025285.1:0.11993652):0.126055152):0.098937618):0.026544792):0.029965948):0.021536547,((RS_GCF_000013445.1:0.227445044,(((UBA9912:0.023957421,GB_GCA_002496395.1:0.02279804):0.14902278,(GB_GCA_001940805.1:0.055444034,(GB_GCA_002506085.1:0.038687867,((RS_GCF_002287215.1:0.004546325,RS_GCF_000430905.1:0.001579995):0.01373358,(GB_GCA_002498375.1:0.005973777,RS_GCF_000015765.1:0.010549229):0.008223953):0.02281939):0.042765489):0.160723389):0.064126746,(((GB_GCA_001412355.1:0.128945576,(RS_GCF_000243255.1:0.12720141,(RS_GCF_000711215.1:0.147359396,(RS_GCF_000147875.1:0.00355456,RS_GCF_000784355.1:0.007927607):0.099061302):0.024819923):0.080484566):0.049730199,(GB_GCA_002503135.1:0.158456855,(GB_GCA_002503105.1:0.093467256,((GB_GCA_002497965.1:0.012869451,UBA10089:0.005837519):0.062846329,(RS_GCF_001571405.1:0.044782643,(GB_GCA_002499455.1:0.044074618,((((GB_GCA_002501655.1:0.029563143,GB_GCA_001896715.1:0.053239278):0.008023509,(GB_GCA_900025055.1:0.045886474,RS_GCF_000304355.2:0.01873692):0.030415612):0.009017747,(GB_GCA_002506585.1:0.041699927,(((GB_GCA_002839575.1:0.028130376,((RS_GCF_001017125.1:0.012131946,(RS_GCF_000015825.1:0.00961459,RS_GCF_000691865.1:0.009992094):0.006719707):0.003162765,(RS_GCF_001602375.1:0.019356291,RS_GCF_900095385.1:0.021581816):0.005654518):0.015822024):0.007749115,GB_GCA_002498065.1:0.018409989):0.015268763,(GB_GCA_002839645.1:0.007081305,GB_GCA_002503885.1:0.008272687):0.027354481):0.005824233):0.006771403):0.004655056,GB_GCA_002508705.1:0.041225206):0.00761442):0.011931778):0.023461905):0.043971877):0.055985627):0.028624535):0.017642274,((RS_GCF_000275865.1:0.065113434,(UBA10976:0.031787624,(GB_GCA_002498315.1:0.006020514,RS_GCF_001571385.1:0.008148445):0.02437917):0.051825816):0.124983114,((UBA11384:0.171207196,RS_GCF_000021965.1:0.124247365):0.057646881,(((RS_GCF_000017625.1:0.036709806,GB_GCA_002502735.1:0.051868282):0.057949204,((GB_GCA_002495055.1:0.0458314,GB_GCA_002495065.1:0.048244712):0.02869503,(GB_GCA_002839675.1:0.071021923,(GB_GCA_002499025.1:0.053145091,((RS_GCF_000327485.1:0.015444658,GB_GCA_002835825.1:0.025593449):0.049549612,(GB_GCA_002508495.1:0.047076628,(UBA11803:0.016541532,GB_GCA_002839605.1:0.011031811):0.024070313):0.028215844):0.012008565):0.016481824):0.010777967):0.027765692):0.081192018,(GB_GCA_002503825.1:0.100811073,((GB_GCA_002499905.1:0.066806916,UBA10516:0.090389999):0.05587217,((GB_GCA_002509495.1:0.087320898,(RS_GCF_000235685.2:0.096380014,(GB_GCA_002506105.1:0.054553759,UBA11423:0.060678598):0.029082576):0.027320584):0.043027846,(GB_GCA_001412335.1:0.014403309,GB_GCA_002509485.1:0.011498129):0.096565845):0.017865946):0.021582911):0.047850697):0.021050284):0.03158132):0.016271172):0.022879543):0.035640634):0.185903663,((UBA12382:0.010929853,(UBA8589:0.001238968,GB_GCA_002503845.1:0.007234617):0.008821279):0.271792669,(((RS_GCF_001011115.1:0.092112999,RS_GCF_001886955.1:0.129144953):0.043120636,(RS_GCF_000474235.1:0.123409968,((RS_GCF_000069025.1:0.072890757,RS_GCF_900110535.1:0.028903043):0.044532202,(RS_GCF_000230955.2:0.048121527,(RS_GCF_001485535.1:0.017716241,RS_GCF_001488575.1:0.012404304):0.041249034):0.0150883):0.04171681):0.025934366):0.031299983,(((RS_GCF_900156425.1:0.00605669,RS_GCF_000710615.1:0.007699558):0.038016688,(RS_GCF_001625445.1:0.02991119,(RS_GCF_000187225.1:0.000610523,RS_GCF_001723155.1:0.002553541):0.023667747):0.026647083):0.093842062,(((((RS_GCF_000336915.1:0.0144922,(RS_GCF_000336935.1:0.020047263,RS_GCF_000334895.1:0.025773645):0.007764212):0.042699668,(RS_GCF_000336675.1:0.074264466,(RS_GCF_000755245.1:0.030916099,(RS_GCF_000336695.1:0.012484536,RS_GCF_000336715.1:0.007298834):0.023216446):0.032879546):0.019074321):0.078042453,(RS_GCF_000196895.1:0.032689297,RS_GCF_001593955.1:0.03294176):0.100271433):0.021014042,((RS_GCF_001950595.1:0.136076876,(RS_GCF_000026045.1:0.055072587,RS_GCF_000591055.1:0.079626399):0.06258012):0.038723092,((RS_GCF_001989615.1:0.017635666,(RS_GCF_900110215.1:0.015206479,RS_GCF_900102305.1:0.015473353):0.00713146):0.0803654,((RS_GCF_000755225.1:0.094072395,(RS_GCF_000023945.1:0.02482476,RS_GCF_000470655.1:0.031171027):0.082403888):0.026072719,((RS_GCF_900100385.1:0.095409204,(GB_GCA_001564135.1:0.097603697,GB_GCA_000416085.1:0.123939894):0.026152151):0.051828357,(RS_GCF_000337455.1:0.10652538,(((RS_GCF_001280425.1:0.005199514,(RS_GCF_900106715.1:0.009876708,(((RS_GCF_001485575.1:0.003619745,(RS_GCF_000337755.1:0.000495411,(RS_GCF_000011085.1:0.001321117,RS_GCF_000337275.1:0.003527817):0.000803671):0.004587438):0.002929953,(RS_GCF_000336635.1:0.00409275,RS_GCF_000336895.1:0.007905156):0.001085888):0.00139096,(RS_GCF_000336615.1:0.002963957,(RS_GCF_000827835.1:0.001133289,RS_GCF_000223905.1:0.001699532):0.001630779):0.002563412):0.003044218):0.003461675):0.003034765,RS_GCF_002844335.1:0.005755533):0.078102735,(RS_GCF_900114435.1:0.070037694,(RS_GCF_000023965.1:0.002246751,RS_GCF_000379085.1:0.004140484):0.062352293):0.024646781):0.02278355):0.016413836):0.010878514):0.01656646):0.021110164):0.021818113):0.013259575,(((((RS_GCF_001469955.1:0.082665117,(RS_GCF_002844195.1:0.059634774,(RS_GCF_900103715.1:0.03338599,(RS_GCF_900110465.1:0.019732993,(RS_GCF_900114455.1:0.001494969,RS_GCF_000283335.1:0.001370631):0.023693904):0.014528859):0.046467191):0.01618917):0.017648592,(((RS_GCF_000336755.1:0.005211878,RS_GCF_000336955.1:0.004385821):0.024384856,(RS_GCF_001469865.1:0.028783096,(((RS_GCF_001482285.1:0.004471307,(RS_GCF_000336775.1:0.002523414,RS_GCF_000336815.1:0.003666715):0.003526029):0.002906969,(RS_GCF_001469875.1:0.003562782,((RS_GCF_000336855.1:0.003771753,(RS_GCF_000025685.1:0.003698452,(RS_GCF_000336795.1:0.000413542,RS_GCF_000336735.1:0.000596305):0.000242917):0.002369101):0.002613913,(RS_GCF_001368915.1:0.004579614,(RS_GCF_000337835.1:0.002535845,RS_GCF_000337795.1:0.003003264):0.002704392):0.002761906):0.002531359):0.002934299):0.020672351,(RS_GCF_000337815.1:0.020218335,RS_GCF_000337295.1:0.016300489):0.011120021):0.010811172):0.010313497):0.068928564,(((RS_GCF_900100875.1:0.018273971,RS_GCF_900113245.1:0.024567502):0.036368817,((RS_GCF_900112175.1:0.023139701,RS_GCF_000172995.2:0.026195109):0.008257923,(RS_GCF_900115785.1:0.035046164,RS_GCF_000337095.1:0.035536068):0.009868063):0.030165101):0.015613683,((RS_GCF_000739575.1:0.031447074,RS_GCF_900107195.1:0.0441189):0.016727694,(GB_GCA_000416005.1:0.142516419,(GB_GCA_000415985.1:0.03498582,(GB_GCA_000415965.1:0.026762577,RS_GCF_000009185.1:0.026337832):0.014016588):0.054742816):0.058156554):0.034106513):0.022027885):0.023385483):0.017190401,(GB_GCA_000496195.1:0.171510033,(RS_GCF_000427685.1:0.030489031,RS_GCF_900107665.1:0.038940425):0.058858544):0.028581053):0.012693293,(((GB_GCA_000416025.1:0.083830007,(GB_GCA_001563965.1:0.060818954,(RS_GCF_900109065.1:0.045100453,GB_GCA_001563795.1:0.052954893):0.018671587):0.016673167):0.061349041,(GB_GCA_000496235.1:0.184063785,((RS_GCF_900108505.1:0.023393891,(RS_GCF_000447865.2:0.009646478,RS_GCF_002355635.1:0.010137147):0.010634648):0.056706813,(RS_GCF_001462205.1:0.05949571,(RS_GCF_900188065.1:0.067076713,((GB_GCA_000496175.1:0.046163278,(RS_GCF_001542905.1:0.008446197,RS_GCF_002252985.1:0.010439469):0.018608124):0.021268218,((RS_GCF_900111935.1:0.014250162,((RS_GCF_000337415.1:0.00636918,RS_GCF_000337075.1:0.006252702):0.013926069,(((RS_GCF_000336875.1:0.021089859,(RS_GCF_000337035.1:0.012943268,RS_GCF_000421805.1:0.012934471):0.005009742):0.002343301,((GB_GCA_002252935.1:0.00389057,(RS_GCF_000337395.1:0.000419412,((RS_GCF_000337435.1:0.001041094,RS_GCF_000337335.1:0.001015323):0.000810141,RS_GCF_000337015.1:0.001819985):0.000230367):0.000410705):0.007393735,(RS_GCF_000296615.1:0.010010986,RS_GCF_002355655.1:0.011284949):0.003195664):0.001960882):0.002129744,RS_GCF_001280455.1:0.016056339):0.003661951):0.004199273):0.022373585,(RS_GCF_000746205.1:0.032099139,(((RS_GCF_002252755.1:0.014492137,RS_GCF_001261915.1:0.018013345):0.01330608,((RS_GCF_000337375.1:0.009166701,RS_GCF_000337355.1:0.013098521):0.004066416,(RS_GCF_000022205.1:0.020686756,(RS_GCF_002286985.1:0.01314933,(RS_GCF_000337915.1:0.010403207,(RS_GCF_000739595.1:0.0150333,RS_GCF_002727125.1:0.012678906):0.002556764):0.002853664):0.00309831):0.002817165):0.008000591):0.004156747,(GB_GCA_001564005.1:0.029051957,RS_GCF_000336995.1:0.016097172):0.012643207):0.005213868):0.00721234):0.021932273):0.014108349):0.040338549):0.017110018):0.02799473):0.016867899):0.020943242,((RS_GCF_000224475.1:0.075660064,((RS_GCF_000739555.1:0.01354235,(RS_GCF_900115675.1:0.017219257,RS_GCF_001307315.1:0.015907974):0.007634511):0.009819489,(RS_GCF_002025255.1:0.023273506,RS_GCF_001282785.1:0.02102112):0.012285423):0.033577156):0.082206101,(GB_GCA_000416105.1:0.155584679,(RS_GCF_000495475.1:0.072335446,RS_GCF_900129775.1:0.081445433):0.023820677):0.037699395):0.017379273):0.018317958):0.044628371,((RS_GCF_000403645.1:0.142154286,RS_GCF_900215575.1:0.08905985):0.030987138,(RS_GCF_900103505.1:0.109009546,((GB_GCA_000328525.1:0.005933989,RS_GCF_000337515.1:0.00733544):0.089929365,((GB_GCA_001564115.1:0.085725833,GB_GCA_001564255.1:0.052924818):0.015725778,(((GB_GCA_001564285.1:0.040616536,GB_GCA_001564275.1:0.037614855):0.054382045,(RS_GCF_000517625.1:0.013418359,(RS_GCF_000691505.1:0.009184215,RS_GCF_900116205.1:0.00786375):0.007528769):0.048612463):0.018169571,((RS_GCF_000337675.1:0.023342132,(RS_GCF_000328685.1:0.026373589,RS_GCF_000337695.1:0.017963734):0.007842451):0.036242503,((RS_GCF_000455365.1:0.036899921,((RS_GCF_000337895.1:0.024250301,(RS_GCF_000226975.2:0.004816606,RS_GCF_900112205.1:0.006565705):0.021785314):0.011751501,(RS_GCF_900104065.1:0.021041473,RS_GCF_900114025.1:0.039647984):0.012834788):0.013074176):0.005406275,((RS_GCF_000455345.1:0.034605646,(RS_GCF_002156705.1:0.040381853,GB_GCA_001563805.1:0.035626043):0.015180071):0.013915908,((((RS_GCF_000337555.1:0.005424288,(RS_GCF_000337535.1:0.003606649,RS_GCF_000337595.1:0.00622222):0.003118478):0.028706961,(RS_GCF_000025625.1:0.008243641,(RS_GCF_000337575.1:0.005131055,(RS_GCF_001861355.1:0.006187589,RS_GCF_000337135.1:0.011202403):0.001591664):0.003761265):0.024503944):0.020619535,(RS_GCF_002177135.1:0.045072451,RS_GCF_000217715.1:0.029982487):0.009295219):0.006231544,((((RS_GCF_900156475.1:0.013046303,(RS_GCF_000337715.1:0.013530303,RS_GCF_000337735.1:0.017458784):0.006135601):0.02265288,((RS_GCF_900108095.1:0.004051612,RS_GCF_900156445.1:0.004923073):0.038519325,(RS_GCF_000383975.1:0.009736658,RS_GCF_900100335.1:0.009977285):0.022795364):0.011593192):0.009656529,(RS_GCF_000337215.1:0.040679421,(RS_GCF_000025325.1:0.008939626,RS_GCF_000337495.1:0.010059369):0.022731725):0.01087307):0.006687822,(RS_GCF_900110455.1:0.028676674,((RS_GCF_000337475.1:0.006297046,RS_GCF_900111485.1:0.00794029):0.024610249,((RS_GCF_000690595.1:0.006314491,(RS_GCF_001953745.1:0.00833839,(RS_GCF_000230735.2:0.00436518,(RS_GCF_000337115.1:0.00091999,RS_GCF_000710605.1:0.002514805):0.002061364):0.005105102):0.003352827):0.018098152,(RS_GCF_002572525.1:0.029375817,((RS_GCF_002494345.1:0.019629427,((RS_GCF_000337175.1:0.007362336,(RS_GCF_000337615.1:0.008129304,RS_GCF_000731985.1:0.005817071):0.003445463):0.014987814,RS_GCF_000337195.1:0.026328926):0.005201869):0.003694889,RS_GCF_900110865.1:0.023535197):0.005888054):0.006754199):0.006078636):0.008329176):0.011651373):0.007748244):0.006362565):0.004190397):0.008775444):0.01788386):0.01826598):0.013936253):0.055359523):0.017614954):0.018401649):0.012320655):0.013533875):0.015890174):0.087264896):0.221106787):0.051576271):0.029734681):0.040584712):0.039051552):0.025293563):0.01924081):0.021793201):0.165584785):0.068141211):0.028504405):0.042505739):0.019479268):0.039962867):0.025926055):0.031184939):0.018841096):0.037183463);
```
