## Supplementary Material 4 for "Depth-discrete metagenomics reveals the roles of microbes in biogeochemical cycling in the tropical freshwater Lake Tanganyika"

```
((RS_GCF_001549955.1:0.003972298,((RS_GCF_000407925.1:0.002224561,((RS_GCF_000190495.1:0.002607249,(RS_GCF_000005845.2:0.000999368,(GCF_000026345.1_ASM2634v1_genomic:0.000399694,RS_GCF_002133425.1:0.000199749):5e-09):5e-09):0.000199789,RS_GCF_001912385.1:5e-09):0.000979489):0.000592536,(RS_GCF_000350705.1:0.002314603,RS_GCF_001660175.1:0.000687941):0.000791629):0.001520958):0.0050165205,((RS_GCF_000252995.1:0.004907802,(RS_GCF_001951615.1:0.003385221,((RS_GCF_002289225.1:0.002237403,((RS_GCF_002211865.1:0.00182524,(RS_GCF_002794415.1:0.002009647,RS_GCF_002045945.1:0.00246844):0.00020047):0.000439326,RS_GCF_002035465.1:0.002026536):5e-09):0.000200852,RS_GCF_002234475.1:0.001431005):0.00067051):0.003016736):0.007587283,(GB_GCA_002208985.1:0.009742412,(((RS_GCF_000764735.1:0.002082275,(RS_GCF_000981805.1:0.005747043,(RS_GCF_001297795.1:0.00237806,RS_GCF_001559075.1:0.001674987):0.000992378):0.0009544):0.005022888,(RS_GCF_000759835.1:0.005634558,RS_GCF_000759815.1:0.008565415):0.00163305):0.003303344,((((RS_GCF_000648515.1:0.000948093,(RS_GCF_002025225.1:0.000731469,RS_GCF_000155975.1:0.002965846):0.000201385):0.000991221,((RS_GCF_001022155.1:0.000596472,(RS_GCF_001922445.1:0.001607578,(RS_GCF_002208845.1:0.001592645,((RS_GCF_001559235.1:0.0002359,RS_GCF_000826205.1:0.001216623):0.001522638,GB_GCA_001686385.1:0.002359759):0.000556721):0.000203915):0.000232933):0.000995974,(RS_GCF_002042885.1:0.000201972,(RS_GCF_001281005.1:0.000202698,RS_GCF_002042945.1:0.001204099):0.00020025):6e-09):0.00188872):0.00234467,(RS_GCF_000739675.1:0.004019309,RS_GCF_002386385.1:0.006839579):0.002556251):0.010876847,((GB_GCA_002421005.1:0.011093571,RS_GCF_001187865.1:0.015708536):0.012881852,((((((RS_GCF_002185345.1:0.0004068,RS_GCF_000215745.1:0.000827326):0.007277545,(RS_GCF_000828055.2:0.002328401,(RS_GCF_001278905.1:0.000617512,(RS_GCF_002269255.1:0.001631305,RS_GCF_001675125.1:0.001632472):0.000403067):0.002016438):0.006859862):0.00344518,(((RS_GCF_002270295.1:0.002156802,(RS_GCF_000829965.1:0.000540239,RS_GCF_000964285.1:0.001700951):0.001447459):0.008097354,(RS_GCF_000735435.1:0.000734559,(RS_GCF_002806725.1:0.003290484,RS_GCF_000367425.1:0.000611391):0.000702157):0.003915968):0.005948548,(GB_GCA_002430845.1:0.006657195,(((RS_GCF_001548355.1:0.001489048,GB_GCA_002856295.1:0.00169656):0.001077459,(RS_GCF_001022195.1:0.000404979,RS_GCF_000240325.1:0.000607129):0.000897515):0.000813915,RS_GCF_001870185.1:0.003806943):0.003840034):0.005140184):0.00364302):0.006931949,((RS_GCF_000735455.1:0.012920833,(RS_GCF_001188495.1:0.00240485,(RS_GCF_000734965.1:0.004674962,RS_GCF_001297855.1:0.003199324):0.003810203):0.012928324):0.006620257,(RS_GCF_000164865.1:0.015375801,(RS_GCF_001038375.1:0.020499648,(GB_GCA_002470465.1:0.003876971,RS_GCF_900215375.1:0.00622094):0.015938599):0.006692951):0.003141925):0.004921508):0.003081981,(RS_GCF_000330845.1:0.014203828,((RS_GCF_001598315.1:0.009952912,(RS_GCF_001571285.1:0.001275097,RS_GCF_001266615.1:0.002363479):0.004494636):0.007129332,(RS_GCF_000735365.1:0.005758389,(GB_GCA_002211745.1:0.002418844,RS_GCF_001682915.1:0.000456836):0.005669898):0.004351116):0.00766342):0.007318156):0.002625845,((RS_GCF_900021175.1:0.012466692,(((GB_GCA_002469605.1:0.012108126,RS_GCF_000755535.1:0.005057947):0.004298214,(GB_GCA_002416465.1:0.003759591,(RS_GCF_000813585.1:0.003659315,(RS_GCF_001515505.1:0.003703362,(GB_GCA_002455995.1:0.001554754,GB_GCA_002360945.1:0.002600361):0.001203022):0.004011908):0.003780992):0.007125467):0.002830663,((RS_GCF_001654845.1:0.007492966,(((((RS_GCF_002795185.1:0.000211077,(RS_GCF_000213995.1:0.001634178,RS_GCF_001729745.1:0.002017491):0.000398097):5e-09,RS_GCF_001729725.1:0.001427784):0.00054935,RS_GCF_001631805.1:0.002569302):0.00521362,(((RS_GCF_001022965.1:0.001966308,((RS_GCF_000568155.1:0.000601184,((RS_GCF_001729805.1:0.002593129,(RS_GCF_001022675.1:0.001415223,RS_GCF_001984825.1:0.002009402):0.001208692):0.000426922,((RS_GCF_002086975.1:0.000860081,RS_GCF_000025565.1:0.001165731):0.003632581,RS_GCF_002197345.1:0.002247028):0.001379891):0.000402517):0.001161685,(((RS_GCF_900075425.1:0.001773603,RS_GCF_001521715.1:0.00084357):0.000403938,RS_GCF_000733275.2:0.001577413):0.000236969,RS_GCF_001719105.1:0.000402419):0.000496314):0.000556752):0.001122753,(RS_GCF_000239975.1:0.003606202,(RS_GCF_001023305.1:0.00243371,RS_GCF_000286275.1:0.003756604):0.002048588):0.001100286):5e-09,(RS_GCF_002072125.1:0.001693735,RS_GCF_001057675.1:0.002053794):0.00085216):0.000930288):0.001293916,(RS_GCF_000211415.1:0.003366193,RS_GCF_000155995.1:0.008588145):0.000986491):0.001444608):0.006261941,(RS_GCF_001652505.2:0.007552329,((RS_GCF_000016325.1:0.001553119,RS_GCF_001514515.1:0.001454191):0.007012934,(RS_GCF_002271215.1:0.004718884,RS_GCF_002811785.1:0.003141698):0.003386318):0.005217764):0.008124763):0.001439109):0.005188856):0.009696185,((((GB_GCA_002480085.1:0.003943005,(GB_GCA_002298805.1:0.002056418,RS_GCF_000759795.1:0.001472167):0.002315152):0.001776794,GB_GCA_002482285.1:0.002306036):0.015797771,(RS_GCF_900116015.1:0.012571479,(RS_GCF_001888805.1:0.001696702,GB_GCA_001940295.1:0.007306077):0.014981239):0.007073645):0.008070275,(((RS_GCF_001975225.1:0.01488254,(((RS_GCF_000280495.2:0.001528987,(RS_GCF_900109485.1:0.001243711,(RS_GCF_001658025.1:0.002302524,RS_GCF_000877295.1:0.001866707):0.000539011):0.000648413):0.00075571,(RS_GCF_900094795.1:0.002562757,RS_GCF_900116535.1:0.004406483):0.002441483):0.006295579,(RS_GCF_900094925.1:0.011258382,(RS_GCF_000814905.1:0.010916432,(RS_GCF_900184035.1:0.000876953,(RS_GCF_000958895.1:0.002796451,RS_GCF_000300455.3:0.002219144):0.00021671):0.002918226):0.00282254):0.002048326):0.00406794):0.009151945,(GB_GCA_002377245.1:0.021848132,(RS_GCF_000321045.1:0.016575874,(RS_GCF_900168315.1:0.001595944,(RS_GCF_900112785.1:0.002071077,RS_GCF_001022135.1:0.001351054):0.001523525):0.008309418):0.004004191):0.004800158):0.00322432,(((RS_GCF_000696575.1:0.009472531,RS_GCF_000486025.1:0.011625752):0.021928693,(((GB_GCA_002388125.1:0.002127311,GB_GCA_002345315.1:0.00385007):0.001204193,(GB_GCA_002358165.1:0.012397053,RS_GCF_000248015.1:0.005280368):0.003236777):0.017139718,((((RS_GCF_001277215.2:0.000652608,RS_GCF_000982825.1:0.001401364):0.001575613,(RS_GCF_001277175.1:0.000619345,RS_GCF_000027065.2:0.003113557):0.002559289):0.001545174,(RS_GCF_001277255.1:0.007001549,(RS_GCF_001277195.1:0.002516697,RS_GCF_000409345.1:0.003524932):0.002016568):0.001576535):0.015065458,(RS_GCF_000463115.2:0.0050209,RS_GCF_000621185.1:0.004722109):0.015574198):0.005117773):0.003884397):0.005421211,(((RS_GCF_000412335.2:0.00711071,(RS_GCF_000757825.1:0.00355247,(RS_GCF_001571265.1:0.001801309,(RS_GCF_000277545.1:0.001006158,(RS_GCF_000758325.1:0.002008109,(RS_GCF_000758305.1:0.00125081,RS_GCF_000963575.1:0.002615873):0.000422241):0.000463435):0.00287864):0.001605283):0.004398211):0.014887024,(GB_GCA_002321695.1:0.013068357,(((RS_GCF_000735355.1:0.006860124,RS_GCF_001654915.1:0.003646152):0.002435111,(RS_GCF_001654835.1:0.001159714,RS_GCF_001654925.1:0.004705219):0.002575637):0.001294476,RS_GCF_001654865.1:0.002172704):0.014148594):0.011230314):0.017631882,((RS_GCF_000262305.1:0.0334568,RS_GCF_001484765.1:0.026307352):0.007253531,(RS_GCF_000302695.1:0.035791994,((RS_GCF_001655675.1:0.002592019,RS_GCF_000705335.1:0.002419956):0.036816458,(((((RS_GCF_001517405.1:0.033183022,((RS_GCF_000336255.1:0.017750303,RS_GCF_001267535.1:0.012100378):0.011897086,((RS_GCF_000770305.1:0.028299623,(((RS_GCF_000404125.1:0.027246129,RS_GCF_000590885.1:0.017536508):0.012537466,(UBA8792:0.022810252,(RS_GCF_000773975.1:0.013031408,RS_GCF_000196615.1:0.016293139):0.009420591):0.002826685):0.003563124,(RS_GCF_900068895.1:0.023445638,RS_GCF_000599885.1:0.014666491):0.005752001):0.003877326):0.006017071,(((RS_GCF_000026185.1:0.006435102,RS_GCF_001050515.1:0.005629706):0.002765527,(RS_GCF_000027265.1:0.008424696,RS_GCF_000091565.1:0.008879044):0.004775261):0.010488252,(RS_GCF_001422605.1:0.025341884,(RS_GCF_001571305.1:0.011283632,(RS_GCF_001756855.1:0.023612247,RS_GCF_002752575.1:0.001039513):0.009906615):0.005101113):0.004752051):0.012814053):0.009423741):0.008820573):0.006886727,((GB_GCA_002359495.1:0.024716116,(((((RS_GCF_900215435.1:0.003911239,(RS_GCF_000282675.1:0.003158955,(RS_GCF_900068845.1:0.002136775,(RS_GCF_002858935.1:0.00329133,RS_GCF_900068835.1:0.001327523):0.00127668):0.000753297):0.002117038):0.010983091,(((RS_GCF_000963985.1:0.001645868,(RS_GCF_900215395.1:0.000233659,RS_GCF_001485355.1:0.000614452):0.001124432):0.004096189,(RS_GCF_002095475.1:0.007098501,GB_GCA_002095465.1:0.006683021):0.002319121):0.002738453,RS_GCF_001506165.1:0.005429827):0.006485):0.007805299,(GB_GCA_002095485.1:0.010529285,((RS_GCF_001476295.1:0.00059203,(RS_GCF_000180175.2:0.006766219,RS_GCF_000465555.2:0.001607743):6e-09):0.008037621,(RS_GCF_002095385.1:0.002675528,RS_GCF_001691555.1:0.000782013):0.017613752):0.003873265):0.004105223):0.009020612,(RS_GCF_002095535.1:0.00570957,(RS_GCF_000175935.2:0.001802911,RS_GCF_000468095.1:0.003818988):0.005299382):0.009027201):0.00783917,(RS_GCF_000295955.2:0.033716824,(((RS_GCF_002307475.1:0.005079359,(RS_GCF_000270125.2:0.005017119,RS_GCF_002082215.1:0.009450447):0.002300202):0.013932648,((RS_GCF_002095305.1:0.003329468,(RS_GCF_002095315.1:0.002695649,GB_GCA_002434205.1:0.000822995):0.002550001):0.004480916,(((RS_GCF_001558735.1:0.00182331,(RS_GCF_000745295.1:0.000425699,(UBA8265:0.002821961,RS_GCF_002554555.1:0.002592611):6e-09):0.000199729):0.002590598,(RS_GCF_000816655.1:0.002929152,(RS_GCF_001709315.1:0.002482567,(GB_GCA_002419935.1:0.001548598,RS_GCF_900115075.1:0.002056156):0.000980658):0.000532102):0.000936923):0.001663297,(GB_GCA_002095375.1:0.006201898,RS_GCF_001485375.1:0.007382993):0.002957035):0.005463573):0.009010929):0.010075209,((GB_GCA_002389975.1:0.000815035,GB_GCA_002431095.1:0.001009271):0.002723332,((RS_GCF_002095575.1:0.001195681,(RS_GCF_000738765.1:0.000925869,(UBA9284:0.000321473,GB_GCA_002477715.1:0.001522811):0.000618333):0.000801987):0.002548946,(RS_GCF_002077695.1:0.00280284,GB_GCA_001485295.1:0.031227263):0.001796716):0.001997102):0.017502538):0.005354209):0.003922384):0.0060995):0.009547361,((RS_GCF_002752165.1:0.019059331,(RS_GCF_002006995.1:0.009446955,RS_GCF_900115045.1:0.021473797):0.006675018):0.035409439,(RS_GCF_002837195.1:0.025908676,RS_GCF_001922585.1:0.031394057):0.014395808):0.005802319):0.005225304):0.003453005,(((RS_GCF_900111105.1:0.006289153,(RS_GCF_002752555.1:0.001690262,GB_GCA_001602605.1:0.002267909):0.002693579):0.043506922,RS_GCF_000518745.1:0.078432081):0.020762885,((RS_GCF_000757425.2:0.004688453,RS_GCF_002163585.1:0.005452121):0.017519986,(RS_GCF_000439375.1:0.018425526,RS_GCF_000735525.1:0.016280407):0.009324936):0.024142427):0.022089128):0.006528489,(RS_GCF_002101395.1:0.012539514,(RS_GCF_002095355.1:0.005834865,GB_GCA_002095455.1:0.005358445):0.005902779):0.019226045):0.012656351,(((((RS_GCF_000517405.1:0.009913008,(GB_GCA_001879235.1:0.0037947,RS_GCF_000517425.1:0.001489631):0.00020807):0.002902943,GB_GCA_001602625.1:0.049482185):0.003377657,((GB_GCA_000647915.1:0.027866339,(RS_GCF_000010085.1:0.009190258,RS_GCF_900039485.1:0.115763421):0.001663501):0.00420839,RS_GCF_900143145.1:0.008366017):0.006396271):0.006838327,((RS_GCF_000219175.1:0.151303139,(((RS_GCF_900048035.1:0.125294345,(RS_GCF_900090215.1:0.084372302,RS_GCF_900048045.1:0.084681203):0.140034531):0.023549379,(((RS_GCF_002855795.1:0.060686309,RS_GCF_000754265.1:0.057215293):0.025310847,(RS_GCF_000013185.1:0.136220198,RS_GCF_001269425.1:0.151366282):0.024207816):0.101134089,RS_GCF_000287355.1:0.191551209):0.018950484):0.020659288,RS_GCF_900044015.1:0.116936693):0.012816955):0.007370175,(RS_GCF_000287335.1:0.140286216,RS_GCF_900161835.1:0.130466189):0.01068188):0.006526239):0.069111502,((((RS_GCF_000023605.1:0.00248066,(RS_GCF_000803215.1:0.005704624,(((GB_GCA_000769535.1:0.003393534,RS_GCF_001039055.1:0.001056811):0.000562075,((RS_GCF_002250215.1:0.001358245,RS_GCF_000294535.1:0.001070061):0.001023733,((RS_GCF_002288545.1:0.001879136,RS_GCF_000749915.1:0.004231128):0.001994879,(RS_GCF_000749845.1:0.005800693,((RS_GCF_000024645.1:0.002846954,RS_GCF_001742185.1:0.001704538):0.002720033,(RS_GCF_000011605.1:0.005191848,RS_GCF_001039065.1:0.003107186):0.001934422):0.000987213):0.002378739):0.002870201):0.000302887):0.001269096,RS_GCF_000803315.1:0.003220829):0.003511559):0.001856982):0.020498457,(RS_GCF_000225565.1:0.016962849,RS_GCF_002291445.1:0.016327926):0.00859643):0.008175908,(RS_GCF_002847015.1:0.034794847,((RS_GCF_002111555.1:0.003074219,(RS_GCF_002111595.1:0.003320981,(RS_GCF_002111585.1:0.002118272,RS_GCF_000688655.1:0.002430465):0.003872936):0.001991904):0.025781068,(RS_GCF_000400505.1:0.030190569,(RS_GCF_000406285.1:0.019857906,(((RS_GCF_000975305.1:0.010684887,RS_GCF_001644705.1:0.004626375):0.002227638,(RS_GCF_000147055.1:0.002595993,(RS_GCF_000784735.1:0.005078028,(RS_GCF_002812485.1:0.001094267,RS_GCF_000758345.1:0.002140108):0.000861934):0.002740503):0.001698051):0.005258269,(RS_GCF_000784725.1:0.007034865,(GB_GCA_000406125.1:0.011209855,RS_GCF_000816045.1:0.007817486):0.002635734):0.002746873):0.007259583):0.010583855):0.010819516):0.006640996):0.009404726):0.020960072,((((((((RS_GCF_000633355.1:0.004483772,RS_GCF_001006005.1:0.003588397):0.011443253,(RS_GCF_000520015.2:0.011541066,(RS_GCF_001976145.1:0.005418444,RS_GCF_000743365.1:0.007427231):0.003710316):0.004105958):0.006205019,(RS_GCF_000821185.1:0.029723106,((RS_GCF_900187015.1:0.006280586,(RS_GCF_001902635.1:0.003052637,((RS_GCF_000633555.1:0.002018632,(RS_GCF_000735445.1:0.001060329,(RS_GCF_001280365.1:0.001615093,RS_GCF_001417865.2:0.001846581):0.000784338):0.000823278):0.00022131,((((RS_GCF_001643155.1:0.001603663,RS_GCF_001022215.1:0.000629395):0.000405126,RS_GCF_001063325.1:0.001822253):0.000630968,RS_GCF_001294565.1:0.001845569):0.000401009,RS_GCF_001932655.1:0.001020888):5e-09):0.001908618):0.011247127):0.002531003,(RS_GCF_000438825.1:0.008544675,(RS_GCF_000422085.1:0.004782388,(RS_GCF_001590905.1:0.004385888,(RS_GCF_900175135.1:0.003984346,RS_GCF_000347995.1:0.002385541):0.005139256):0.002583533):0.00473463):0.006272131):0.000779682):0.004513119):0.003175864,(RS_GCF_000163595.1:0.010273858,RS_GCF_000330865.1:0.020012504):0.004110691):0.006120511,RS_GCF_002291425.1:0.020072401):0.014545743,((RS_GCF_002858715.1:0.003679559,(RS_GCF_900130115.1:0.00271764,RS_GCF_002858675.1:0.003498271):0.002868567):0.031264672,((RS_GCF_002093665.1:0.009254908,(RS_GCF_002093625.1:0.008979823,(RS_GCF_000257645.1:0.010407933,RS_GCF_000951135.1:0.010885471):0.003351449):0.005159611):0.022430567,(RS_GCF_000735345.1:0.014658597,((RS_GCF_002303785.1:0.001327572,(RS_GCF_000187705.1:0.003142657,RS_GCF_000735505.1:0.003317691):0.001907122):0.002595571,(RS_GCF_002834385.1:0.006069591,RS_GCF_001422575.1:0.010895463):0.002290658):0.017663418):0.00808408):0.020195393):0.009636491):0.005856084,(((RS_GCF_002192595.1:0.012264681,(RS_GCF_001112925.1:0.001210623,RS_GCF_001656035.1:0.00186842):0.006820729):0.014598614,((RS_GCF_000834775.1:0.00325615,(RS_GCF_000582515.1:0.000398827,RS_GCF_001136465.1:0.000397266):0.00218385):0.013447053,((RS_GCF_000312485.1:0.007397189,(RS_GCF_001220845.1:0.00277339,(RS_GCF_001319955.1:0.001886173,RS_GCF_001115185.1:0.002341642):0.00066714):0.00203705):0.004232821,((RS_GCF_001244635.1:0.01254131,(RS_GCF_001122605.1:0.011535995,(RS_GCF_000834515.1:0.003101197,RS_GCF_002082245.1:0.003319761):0.004105234):0.002530626):0.003377433,(((RS_GCF_000834215.1:0.001884508,RS_GCF_001144805.1:0.002107951):0.003667256,(RS_GCF_002188895.1:0.006464418,(RS_GCF_001995075.1:0.002032016,(RS_GCF_000009345.1:0.000198941,(RS_GCF_001983255.1:0.001395087,(RS_GCF_000253175.1:0.001394542,RS_GCF_001983245.1:0.00099518):0.00019934):0.00019879):0.001963278):0.002914132):0.001402939):0.001871679,(RS_GCF_001320025.1:0.008827823,(RS_GCF_001105765.1:0.005319049,(RS_GCF_000754805.1:0.003053152,RS_GCF_001098625.1:0.001546522):0.001850453):0.002234511):0.002230332):0.002445588):0.001393807):0.002732465):0.012087789):0.014654215,((RS_GCF_900128755.1:0.090385126,RS_GCF_000143625.1:0.115056862):0.032333198,(RS_GCF_000021705.1:0.169281315,(GB_GCA_000238975.1:0.131596943,((RS_GCF_000828515.1:0.261215849,(((((GB_GCA_001242845.1:0.358504972,(((RS_GCF_002075085.1:0.343825854,GB_GCA_002688505.1:0.611063311):0.085811788,(GB_GCA_002074035.1:0.363790355,(RS_GCF_002073895.1:0.177625552,RS_GCF_002073915.1:0.15468048):0.286204819):0.068804557):0.063374677,(RS_GCF_000247565.1:0.195761539,RS_GCF_000008885.1:0.186948946):0.18275482):0.035624631):0.039094572,(RS_GCF_000828815.1:0.303359178,(((RS_GCF_001280225.1:0.127314194,RS_GCF_000007365.1:0.088012931):0.036065398,(RS_GCF_001700895.1:0.118102069,(RS_GCF_000521525.1:0.076905509,(RS_GCF_000225465.1:0.11935058,(RS_GCF_000009605.1:0.056325687,RS_GCF_000225445.1:0.05295114):0.024961092):0.021382579):0.021483202):0.029359103):0.127217415,((RS_GCF_900016785.1:0.297303593,((RS_GCF_900128735.1:0.097170998,RS_GCF_000217635.1:0.114624982):0.118888042,(RS_GCF_000090965.1:0.150062406,(RS_GCF_900128595.1:0.160563172,(RS_GCF_900128725.1:0.157958191,GB_GCA_900128825.1:0.128989742):0.026770782):0.031188455):0.123338274):0.060046013):0.144620457,(RS_GCF_001648115.1:0.211790042,RS_GCF_000007725.1:0.193316302):0.101647848):0.039045743):0.05377024):0.031991477):0.046359695,(RS_GCF_000973545.1:0.25015575,(RS_GCF_000973505.1:0.282491895,((RS_GCF_000331065.1:0.007151904,RS_GCF_000011745.1:0.003442313):0.153557707,(RS_GCF_000185985.2:0.159721768,RS_GCF_000043285.1:0.155866207):0.082883793):0.107467601):0.043314282):0.064648911):0.041664032,(GB_GCA_001457715.1:0.22426134,RS_GCF_001534665.1:0.184233585):0.037493679):0.024382817,GB_GCA_900016775.1:0.182360459):0.026638201):0.030465941,RS_GCF_000971765.1:0.198194546):0.044073532):0.033928191):0.025335134):0.021602966):0.015072409):0.008803498,((((RS_GCF_001636255.1:0.00058023,RS_GCF_001586165.1:0.001007638):0.004382213,(RS_GCF_001816025.1:0.001310571,RS_GCF_001655005.1:0.001106435):0.003556385):0.028241982,((RS_GCF_000341505.1:0.004818176,RS_GCF_000474215.1:0.004461249):0.005692915,(RS_GCF_002076875.1:0.005795359,(RS_GCF_000264765.2:0.001873879,RS_GCF_001729265.1:0.00406638):0.002136082):0.011091489):0.037972941):0.022461095,(((RS_GCF_000439085.1:0.040301632,(RS_GCF_000427805.1:0.035206572,RS_GCF_900112475.1:0.021669268):0.010768375):0.036628409,RS_GCF_000307305.1:0.051525138):0.011309699,(((((RS_GCF_001280945.1:0.009113714,(RS_GCF_000196475.1:0.00628053,RS_GCF_000711895.1:0.004701786):0.004000843):0.004253891,((RS_GCF_000517265.1:0.005898585,(RS_GCF_001010285.1:0.004088965,GB_GCA_000447415.1:0.004316896):0.000911914):0.008729765,(RS_GCF_000196155.1:0.008924884,RS_GCF_900102985.1:0.005975903):0.006476833):0.002968751):0.021903794,(((RS_GCF_000736595.1:0.003943762,(RS_GCF_000736535.1:0.003390681,RS_GCF_000027225.1:0.004090509):0.001928219):0.020066391,(RS_GCF_002632725.1:0.019207263,(((RS_GCF_002632685.1:0.014311645,RS_GCF_002632585.1:0.019286568):0.00385763,(RS_GCF_900116635.1:0.01985241,RS_GCF_000252955.1:0.010767992):0.002655168):0.001778219,(((RS_GCF_002127535.1:0.008728763,RS_GCF_900115195.1:0.011706358):0.003894722,(RS_GCF_000968175.1:0.016518213,(RS_GCF_000968195.1:0.011663131,((RS_GCF_001275405.1:0.009872409,RS_GCF_002632875.1:0.018363226):0.002125761,(RS_GCF_001908095.1:0.007917023,RS_GCF_002632755.1:0.004463727):0.003105379):0.003992165):0.00196217):0.001442616):0.004369384,(RS_GCF_002127545.1:0.008228056,RS_GCF_001037465.1:0.01067939):0.004717079):0.001694713):0.002637169):0.004166875):0.00371757,((RS_GCF_002632465.1:0.009667452,(RS_GCF_000531755.1:0.003621065,RS_GCF_000798625.1:0.004398842):0.001770478):0.007890421,(RS_GCF_002632485.1:0.008841754,(RS_GCF_002632825.1:0.001184657,RS_GCF_002632765.1:0.002140657):0.005467135):0.0099339):0.010664318):0.01656431):0.011832693,(((RS_GCF_000429565.1:0.011856197,(GB_GCA_001640365.1:0.008401379,(RS_GCF_000757905.1:0.002567379,GB_GCA_002287155.1:0.007398975):0.001896128):0.007940311):0.070740799,(RS_GCF_001294465.1:0.042244494,(((RS_GCF_001853385.1:0.009430569,RS_GCF_000754345.1:0.011939408):0.004216388,(RS_GCF_000314895.2:0.020392469,RS_GCF_000314855.2:0.017644962):0.003506439):0.006298905,((RS_GCF_000156395.1:0.010965159,(RS_GCF_000527275.1:0.003779554,RS_GCF_000517805.1:0.00353702):0.007268563):0.009738898,((RS_GCF_001874625.1:0.009766731,(GB_GCA_002843235.1:0.002582145,(RS_GCF_000158055.1:0.001796104,RS_GCF_000314835.2:0.003126395):0.001477263):0.005201482):0.005892865,(UBA10704:0.015163168,RS_GCF_001655055.1:0.014098705):0.013124928):0.004226066):0.008028268):0.028593448):0.01779022):0.007529169,((RS_GCF_000069965.1:0.008357471,(RS_GCF_001654855.1:0.018081946,(RS_GCF_001654965.1:0.015392147,((RS_GCF_000754995.1:0.004133523,RS_GCF_001049975.1:0.002851352):0.002438736,(RS_GCF_001049955.1:0.001629962,(RS_GCF_001722135.1:0.003607641,(((RS_GCF_002607735.1:0.002084612,RS_GCF_000497855.1:0.001506475):0.000446537,RS_GCF_002777965.1:0.001125366):0.000287877,(RS_GCF_002591155.1:0.002021975,RS_GCF_002206145.1:0.002049441):0.000604471):0.000225391):0.000409262):0.000745378):0.007437491):0.00288583):0.003354266):0.05080443,((RS_GCF_001676225.1:0.001491802,(RS_GCF_001676155.1:0.003753441,UBA11277:0.001724507):0.001618395):0.021522768,(RS_GCF_000286435.2:0.003940905,RS_GCF_001006565.1:0.003715244):0.011800822):0.044562224):0.013288005):0.009315789):0.037026635,(((RS_GCF_000471645.1:0.072686827,(RS_GCF_000807275.1:0.059690634,((RS_GCF_001690195.1:0.017610458,(RS_GCF_001690705.1:0.009762201,RS_GCF_001690685.1:0.00817289):0.011797391):0.006074302,(((RS_GCF_001693745.1:0.011895582,(RS_GCF_002142275.1:0.004989204,(RS_GCF_001690175.1:0.006110562,RS_GCF_002142015.1:0.005650849):0.005553224):0.009862743):0.014645763,RS_GCF_001690185.1:0.02849428):0.003400493,((RS_GCF_001690355.1:0.027338332,(RS_GCF_001690895.1:0.015888145,((((RS_GCF_001690835.1:0.002514175,RS_GCF_000695585.1:0.002456495):0.0082777,(RS_GCF_001690595.1:0.005633684,RS_GCF_900094935.1:0.006648931):0.008302196):0.006836413,(RS_GCF_900094945.1:0.012586905,RS_GCF_900103085.1:0.008371928):0.002593075):0.002093859,(RS_GCF_001690525.1:0.006125877,RS_GCF_001690495.1:0.010954609):0.003279464):0.004066207):0.006585162):0.005151631,(RS_GCF_001693755.1:0.021054336,(RS_GCF_002141675.1:0.003863154,RS_GCF_000599985.1:0.004927166):0.020039645):0.004008927):0.002273272):0.005276706):0.053439337):0.03570238):0.071517907,RS_GCF_900111395.1:0.164112197):0.026240307,(RS_GCF_900087055.1:0.090169522,(((((RS_GCF_000771805.1:0.003459683,RS_GCF_001678625.1:0.007186084):0.022962286,(RS_GCF_001678485.1:0.012242465,RS_GCF_001678495.1:0.015081172):0.014504007):0.068994774,((RS_GCF_002795425.1:0.058190089,(((GB_GCA_000146265.4:0.015757276,(RS_GCF_001188835.1:0.01519121,(RS_GCF_000466335.1:0.011061805,RS_GCF_000185305.1:0.009457084):0.006396815):0.005479895):0.03710096,(RS_GCF_001998905.1:0.064378232,((((RS_GCF_001975845.1:0.004823405,(RS_GCF_000165525.1:0.002654347,((RS_GCF_000027305.1:0.003168574,RS_GCF_000200475.1:0.003661138):0.000962857,RS_GCF_001457655.1:0.002220036):0.001351522):0.001902315):0.00483118,(RS_GCF_001276515.1:0.005772653,(((RS_GCF_001679445.1:0.004331199,(RS_GCF_000222045.1:0.002819944,(((RS_GCF_001752475.1:0.005913078,RS_GCF_001008205.1:0.00279509):0.000663008,RS_GCF_001008215.1:0.003170557):0.001016252,(RS_GCF_001008225.1:0.004775709,RS_GCF_001679495.1:0.00480221):5e-09):0.000405444):0.000325704):0.001140221,((RS_GCF_000242295.1:0.003067704,RS_GCF_000222025.1:0.005229515):0.000411117,(RS_GCF_001008275.1:0.002839972,RS_GCF_001679045.1:0.003591348):0.000523072):0.000704821):0.000451095,RS_GCF_001679135.1:0.003520376):0.000983399):0.003040885):0.017811176,(RS_GCF_001999305.1:0.016863461,(((RS_GCF_001999335.1:0.011262086,(RS_GCF_001999425.1:0.006137845,RS_GCF_001712855.1:0.005115695):0.001317474):0.006047039,((RS_GCF_001998825.1:0.009211971,(RS_GCF_000730685.1:0.007333647,RS_GCF_002000485.1:0.006131698):0.002114953):0.002120081,RS_GCF_002000435.1:0.0061746):0.003346059):0.010177033,(RS_GCF_001999285.1:0.013495069,(RS_GCF_002000425.1:0.008590315,(RS_GCF_002000125.1:0.00825047,RS_GCF_002000405.1:0.007199133):0.00323403):0.00629976):0.004010347):0.00775855):0.010127746):0.007639345,(RS_GCF_000223275.1:0.033203584,(RS_GCF_001053035.1:0.003768367,((((RS_GCF_001054475.1:0.002275326,(RS_GCF_001814055.1:0.00197152,RS_GCF_001949895.1:0.003206296):0.000930463):0.000905579,((((RS_GCF_001059815.1:0.001992575,RS_GCF_001058575.1:0.002990129):0.000488723,((((RS_GCF_000191405.1:0.002268416,RS_GCF_001810345.1:0.002925839):0.00070619,(RS_GCF_001055885.1:0.001706454,RS_GCF_000210895.1:0.002078305):0.000471824):0.000405187,RS_GCF_001053575.1:0.00119286):0.0002877,(RS_GCF_001838635.1:0.002556186,RS_GCF_001055095.1:0.001451792):0.000384615):0.000550811):0.000383445,GB_GCA_001914055.1:0.002931229):0.000879184,RS_GCF_001815355.1:0.002194026):0.00134135):0.000636869,(RS_GCF_001679485.1:0.00231228,RS_GCF_001811025.1:0.002337411):0.000423758):0.000391945,RS_GCF_001279145.1:0.00186977):0.00119713):0.015084423):0.007422429):0.015465675):0.020590001):0.012076445,((RS_GCF_002015125.1:0.050486729,((RS_GCF_000163475.1:0.018921276,RS_GCF_000754275.1:0.023315597):0.004081745,(RS_GCF_000973525.1:0.017376834,(RS_GCF_001064415.1:0.016745186,RS_GCF_002850605.1:0.013002329):0.010994516):0.004305532):0.014039427):0.022298015,(((RS_GCF_002015075.1:0.014357758,RS_GCF_000019405.1:0.027248295):0.037862162,((RS_GCF_002795405.1:0.028829014,(RS_GCF_000751835.1:0.015223975,(RS_GCF_000827595.2:0.004878141,RS_GCF_000752995.2:0.005592356):0.011136775):0.02951713):0.0111283,(RS_GCF_000969315.1:0.047471677,RS_GCF_002263215.1:0.045583576):0.006093754):0.007648584):0.009555987,(UBA11380:0.052106836,(RS_GCF_000017245.1:0.053207623,(RS_GCF_900101275.1:0.020499415,RS_GCF_000262245.1:0.03735623):0.016255286):0.01480003):0.007961403):0.008525058):0.006963907):0.012397425):0.013274887,(RS_GCF_900109845.1:0.088651439,(RS_GCF_002015115.1:0.040513568,((RS_GCF_000521725.1:0.049197703,(RS_GCF_002002485.1:0.040558305,(RS_GCF_001038205.1:0.041337491,(RS_GCF_000742795.1:0.014917801,GB_GCA_002849775.1:0.012085616):0.015705654):0.006579531):0.009659363):0.013585646,((((RS_GCF_000174155.1:0.004566011,RS_GCF_000175195.1:0.004039046):0.022801103,(RS_GCF_000238795.1:0.036398636,(RS_GCF_000260675.1:0.006450513,RS_GCF_000262265.1:0.008896258):0.020840174):0.012665534):0.013827722,(RS_GCF_000621105.1:0.018977071,(RS_GCF_000427275.1:0.01790618,(RS_GCF_000521695.1:0.010343178,RS_GCF_000521605.1:0.01183132):0.005355514):0.004980361):0.027996753):0.007443746,((RS_GCF_000016685.1:0.011719845,(((RS_GCF_000739435.1:0.002165387,RS_GCF_000374285.1:0.012208401):0.000626849,RS_GCF_000188255.1:0.009106976):0.000794319,RS_GCF_000801145.1:0.002688178):0.003300701):0.011882946,RS_GCF_001647695.1:0.062187576):0.011757517):0.019541647):0.008176096):0.024431171):0.054374047):0.017107259):0.01315362,(RS_GCF_900176075.1:0.021325718,RS_GCF_000772535.1:0.031063625):0.05876262):0.082564648,((RS_GCF_002216855.1:0.285348273,(((((((((RS_GCF_001547935.1:0.026894413,RS_GCF_900162645.1:0.061858846):0.020915149,((RS_GCF_000740015.1:0.029046354,(RS_GCF_001267945.1:0.010549417,(RS_GCF_002211985.1:0.000689079,RS_GCF_000257205.1:0.002293674):0.01902589):0.027986318):0.006216362,((((RS_GCF_001895205.1:0.003661024,RS_GCF_000176155.1:0.002812241):0.025838561,(RS_GCF_002749895.1:0.017117543,RS_GCF_900167345.1:0.010246371):0.012362834):0.016647344,(RS_GCF_001402495.1:0.003285306,((RS_GCF_002216685.1:0.00324312,((RS_GCF_001953375.1:0.001348713,(RS_GCF_001857155.1:0.000851219,RS_GCF_000016245.1:0.001142863):0.00019913):0.000353312,(RS_GCF_000518145.1:0.000597323,RS_GCF_000438805.2:0.005239029):0.00089979):0.001834704):0.005445745,(RS_GCF_001402165.1:0.002041084,(RS_GCF_001558475.1:0.005971677,RS_GCF_000176715.1:0.003865121):0.00259655):0.00152772):0.002128238):0.034850204):0.005374137,(RS_GCF_001558415.1:0.008098473,RS_GCF_000176175.1:0.009037887):0.015225603):0.00655244):0.008102926):0.007200747,((RS_GCF_900143745.1:0.016386283,RS_GCF_900130105.1:0.013749137):0.04337098,(RS_GCF_900184095.1:0.009625569,(RS_GCF_000711805.1:0.006427872,((RS_GCF_900129185.1:0.006021101,RS_GCF_900149295.1:0.008000612):0.00551736,(RS_GCF_900163965.1:0.007125701,RS_GCF_001506075.1:0.007454177):0.002129056):0.002552656):0.015521176):0.027644128):0.027912288):0.010483135,((RS_GCF_000478685.1:0.183851055,RS_GCF_000731795.1:0.13357638):0.089414763,((((RS_GCF_002835515.1:0.016458771,RS_GCF_000967475.1:0.013378724):0.029870566,(RS_GCF_002100145.1:0.050119439,(GB_GCA_000830415.1:0.02271968,(RS_GCF_000280885.2:0.012720914,(RS_GCF_001676025.1:0.017822278,(RS_GCF_000496695.1:0.005425214,RS_GCF_000467185.1:0.004467547):0.01271969):0.005938739):0.020249352):0.021809696):0.011967323):0.007609067,((RS_GCF_000695685.1:0.011128166,(((RS_GCF_001558055.1:0.001338965,RS_GCF_000169995.1:0.00184511):0.000644429,(RS_GCF_001635455.1:0.002419177,RS_GCF_000222625.1:0.003032497):0.001289522):0.002707657,((((RS_GCF_900089765.1:0.001063869,RS_GCF_000972265.1:0.003915369):0.005955322,(RS_GCF_000473545.1:0.001191833,(RS_GCF_001558015.1:0.001277297,(RS_GCF_001974615.1:0.002885922,(RS_GCF_001675865.1:0.004516021,(RS_GCF_000091465.1:0.001538078,(RS_GCF_002119525.1:0.001559455,RS_GCF_000153005.1:0.000544746):0.000621168):0.003538164):0.00089988):0.001699813):0.005419006):0.002831997):0.002449935,(((RS_GCF_000272105.2:0.001615366,(((((RS_GCF_002156525.1:0.001813998,RS_GCF_002156455.1:0.001005019):0.000854743,RS_GCF_001486525.1:0.001936421):0.000640702,RS_GCF_002078155.1:0.001383587):0.000436831,RS_GCF_900183395.1:0.001206695):0.001069861,RS_GCF_000272085.2:0.002161521):0.000743912):0.000793353,((RS_GCF_002156475.1:0.003394423,RS_GCF_001974575.1:0.002649087):0.001485681,(RS_GCF_001557765.1:0.001472654,(RS_GCF_001048495.1:0.001208878,RS_GCF_001048535.1:0.000804583):0.001951968):0.000714464):0.000443191):0.000485898,RS_GCF_001557875.1:0.002465452):0.00071042):0.002607323,GB_GCA_000316985.1:0.001378182):0.009111127):0.011083299):0.018856905,(RS_GCF_000272145.2:0.036117558,(RS_GCF_000287195.2:0.015043535,GB_GCA_001874155.1:0.015361746):0.024979279):0.008770351):0.014640766):0.003954669,(((RS_GCF_900089835.1:0.006029524,(RS_GCF_001639065.2:0.001893162,(RS_GCF_000181535.1:0.000850299,(RS_GCF_002214345.1:0.001014333,RS_GCF_001591125.1:0.001024162):0.000716842):0.000850278):0.001824663):0.007646436,(RS_GCF_000755385.1:0.006506971,RS_GCF_000755425.1:0.007295099):0.00906129):0.031417579,((((((((((((RS_GCF_000189275.1:0.011617624,RS_GCF_000808555.1:0.008644698):0.007229301,RS_GCF_000222645.1:0.013688836):0.002912633,RS_GCF_000189255.1:0.010929679):0.00194195,(RS_GCF_000967545.1:0.012335062,(RS_GCF_000775715.1:0.009444928,(RS_GCF_001399455.2:0.007587281,(RS_GCF_001695575.1:0.003187066,RS_GCF_000222665.1:0.001535302):0.00354593):0.002967226):0.001996608):0.003447896):0.003179247,(RS_GCF_002811245.1:0.002591174,RS_GCF_000711795.1:0.002818631):0.032601281):0.002528625,RS_GCF_000165125.1:0.039795883):0.005560349,(RS_GCF_001957165.1:0.036698585,(RS_GCF_000967495.1:0.007025156,RS_GCF_001693615.1:0.00473579):0.007440119):0.007246729):0.004720587,(RS_GCF_001591105.1:0.018087254,RS_GCF_001274785.1:0.011101107):0.008835006):0.008375213,((RS_GCF_001687805.1:0.002972618,(RS_GCF_000222605.1:0.004080462,RS_GCF_000827885.1:0.016554106):0.004509176):0.023360855,(UBA8383:0.031847253,(RS_GCF_001939725.1:0.005301436,(RS_GCF_001939685.1:0.007028584,GB_GCA_000754155.1:0.005909694):0.005224245):0.005549935):0.006452734):0.010418881):0.003905484,(((RS_GCF_001597655.1:0.001784604,(RS_GCF_000960595.1:0.002506769,RS_GCF_000764325.1:0.000967389):0.000870194):0.016030128,(RS_GCF_000009745.1:0.00167467,RS_GCF_002224265.1:0.000926171):0.011938477):0.023601725,((RS_GCF_000400425.1:0.007623677,RS_GCF_000467165.1:0.003566804):0.020848583,((RS_GCF_001558495.1:0.008528313,((RS_GCF_002214395.1:0.006769204,((RS_GCF_000770115.1:0.001838282,(RS_GCF_000171815.1:0.014495587,(RS_GCF_002163755.1:0.002688247,((RS_GCF_001192695.1:0.000393474,(RS_GCF_000017705.1:0.001612882,RS_GCF_000400205.1:0.000216244):0.000405431):0.000631202,((RS_GCF_002140055.1:0.000203408,RS_GCF_002078065.1:6e-09):5e-09,(RS_GCF_000818335.1:0.001216187,((RS_GCF_000772655.1:6e-09,RS_GCF_002142655.1:0.000828424):0.001013863,RS_GCF_000818355.1:0.000814518):0.000202397):0.000202769):0.000527371):0.001062114):0.00162741):0.002001515):0.002103355,(RS_GCF_002021755.1:0.004444853,(RS_GCF_000834075.1:0.002993853,RS_GCF_000818435.1:0.001101095):0.007486974):0.00319433):0.001698079):0.004042933,RS_GCF_002608565.1:0.016740553):0.00404706):0.003040488,((RS_GCF_001680045.1:0.01286587,RS_GCF_000830505.1:0.016559047):0.004422272,(RS_GCF_002563795.1:0.022088197,(RS_GCF_000024825.1:0.003321038,RS_GCF_000354175.2:0.003329262):0.004415119):0.004924726):0.003450861):0.003938508):0.008345483):0.008235686):0.003010733,(RS_GCF_001854765.1:0.033095814,(RS_GCF_900100015.1:0.038228735,RS_GCF_000467125.1:0.021695836):0.008602863):0.005225599):0.005890181,(GB_GCA_000755365.1:0.025760746,RS_GCF_001012815.1:0.019714238):0.010159496):0.004291825):0.004801618):0.003053982):0.005177093):0.008830872,(RS_GCF_002812955.1:0.042347339,(GB_GCA_002342685.1:0.027593858,GB_GCA_002342735.1:0.046937612):0.017196622):0.010940815):0.012017838,(RS_GCF_002157735.1:0.015293292,((RS_GCF_002218025.1:0.014417069,RS_GCF_000286955.2:0.013805419):0.014008039,(RS_GCF_002218045.1:0.009838758,(RS_GCF_002218005.1:0.005450048,RS_GCF_000426765.1:0.005433613):0.005847989):0.006537358):0.008069844):0.048201186):0.016930882,(RS_GCF_001029395.1:0.01097491,((RS_GCF_001557835.1:0.00644101,(RS_GCF_001690985.1:0.00631282,(RS_GCF_001691055.1:0.000199715,(RS_GCF_000196495.1:0.001206866,RS_GCF_000286935.2:0.000199226):0.000197825):0.01423184):0.007217188):0.003341774,RS_GCF_000953695.1:0.009690055):0.019851483):0.045915576):0.034878158,((RS_GCF_002157755.1:0.041474552,RS_GCF_002157795.1:0.043424888):0.030878212,((RS_GCF_000695255.1:0.022742713,(RS_GCF_000972145.1:0.001876968,RS_GCF_000425165.1:0.005583458):0.01207239):0.035770427,((((RS_GCF_000940995.1:0.014887903,RS_GCF_000730475.1:0.016931034):0.004702743,((RS_GCF_001029445.1:0.022377757,RS_GCF_001029435.1:0.019912377):0.008291765,RS_GCF_001029455.1:0.028537371):0.006056458):0.004994572,(RS_GCF_001939735.1:0.018562097,RS_GCF_000331515.1:0.019233601):0.003753738):0.007431805,((RS_GCF_001650345.1:0.016463217,(RS_GCF_001077885.1:0.003775074,RS_GCF_001563765.1:0.012707727):0.018021713):0.016962734,((RS_GCF_000196255.1:0.006762158,RS_GCF_000153425.1:0.002904332):0.044263653,((RS_GCF_002157645.1:0.003719636,RS_GCF_000176795.1:0.001232571):0.034483242,((((RS_GCF_900185565.1:0.001458203,RS_GCF_900185625.1:0.00141995):0.000239343,(RS_GCF_001676075.1:0.002563798,RS_GCF_900185615.1:0.003846268):0.00042266):0.003844576,(((RS_GCF_000949955.1:0.007342351,RS_GCF_002849605.1:0.007960448):0.003565581,(RS_GCF_000950265.1:0.003472255,(RS_GCF_900166975.1:0.003793683,RS_GCF_900166965.1:0.003088769):0.001159948):0.001702257):0.003666916,RS_GCF_000613045.2:0.003368313):0.002181144):0.029082213,(RS_GCF_000950415.1:0.008247569,(RS_GCF_000153325.1:0.006679556,(RS_GCF_000153265.1:0.000934871,RS_GCF_000950315.1:0.001372321):0.001510214):0.005065362):0.006234592):0.017411016):0.018317262):0.006796866):0.006457451):0.010995252):0.02268376):0.012885339):0.015800054,(RS_GCF_001310455.1:0.066498219,((RS_GCF_001707825.1:0.045418527,(((RS_GCF_900115495.1:0.014605723,(RS_GCF_002381345.1:0.09679488,RS_GCF_002464935.1:0.115375803):0.015043336):0.007468331,(RS_GCF_000621165.1:0.00940156,RS_GCF_000264435.2:0.018849145):0.011125752):0.0118105,((RS_GCF_900167155.1:0.017475754,RS_GCF_001559595.1:0.01170599):0.010218164,((RS_GCF_000333895.2:0.002168993,(RS_GCF_900055185.1:0.002200525,RS_GCF_900060185.1:0.003339615):0.001247685):0.009282215,(RS_GCF_000176515.1:0.014907608,GB_GCA_001310415.1:0.015360209):0.005028294):0.011360594):0.005095312):0.01785681):0.017678384,((RS_GCF_002369825.1:0.000633406,(RS_GCF_001996165.1:0.001823329,RS_GCF_001996085.1:0.000779844):0.00060473):0.011447796,((RS_GCF_001995985.1:0.0043257,(RS_GCF_001996005.1:0.003559614,RS_GCF_001722105.1:0.003091688):0.001119628):0.006274689,(RS_GCF_900141775.1:0.010111133,(RS_GCF_000513715.1:0.010876244,RS_GCF_000565345.1:0.006953529):0.010006757):0.005508778):0.017523618):0.057944816):0.015150268):0.017285079):0.025219164):0.038728887,(((((RS_GCF_001870485.1:0.017799818,(RS_GCF_002157895.1:0.021443598,RS_GCF_002157875.1:0.028848147):0.046784145):0.018972621,RS_GCF_002237365.1:0.022566099):0.011439586,((RS_GCF_000243075.1:0.010343674,RS_GCF_002242685.1:0.010281153):0.002898122,(RS_GCF_002245495.1:0.010699514,RS_GCF_000381965.1:0.016678323):0.006978966):0.018712603):0.085277127,((RS_GCF_000023065.1:0.02537117,RS_GCF_000527035.1:0.018662721):0.097132352,(((RS_GCF_000819765.1:0.00871622,(RS_GCF_000388115.1:0.005169013,RS_GCF_000820045.1:0.005292231):0.012195021):0.010093827,(((RS_GCF_000820145.1:0.013728703,((RS_GCF_002214265.1:0.001461006,RS_GCF_002735225.1:0.001356308):0.004305558,(RS_GCF_000820025.1:0.006227247,(RS_GCF_000820005.1:0.001367748,RS_GCF_000819745.1:0.002469451):0.001828859):0.002298019):0.008421114):0.006340384,(RS_GCF_002795305.1:0.022929568,(((((RS_GCF_000819885.1:0.007312544,(RS_GCF_000764645.1:0.003962939,RS_GCF_000819685.1:0.004453197):0.001252874):0.001489892,(((RS_GCF_900156085.1:0.000600616,RS_GCF_002803925.1:0.001046111):6e-09,RS_GCF_002214865.1:0.00060134):0.00020013,(RS_GCF_001634325.1:0.000601611,RS_GCF_001593245.1:0.001004992):6e-09):0.001085466):0.000981701,RS_GCF_000298015.1:0.003933483):0.002398719,RS_GCF_000819725.1:0.00495909):0.001058307,((RS_GCF_000014805.1:0.004229841,(RS_GCF_000612075.2:0.001354794,RS_GCF_000820305.1:0.000269067):0.003109776):0.007658613,(RS_GCF_000687355.2:0.00643047,(RS_GCF_000708125.1:0.000797805,RS_GCF_000764665.1:0.001817546):0.0052901):0.003425098):0.002743306):0.002314122):0.004252794):0.003250743,(((RS_GCF_000754915.1:0.00209932,RS_GCF_000512185.1:0.003499314):0.003908921,(RS_GCF_002812985.1:0.006947945,((RS_GCF_000819865.1:0.003302708,RS_GCF_000764655.1:0.004336724):0.003685363,(RS_GCF_000820185.1:0.005896081,RS_GCF_000819825.1:0.010426444):0.002911457):0.002586468):0.004526384):0.003688813,(GB_GCA_000959705.2:0.006619285,(RS_GCF_000820165.1:0.004147418,RS_GCF_000820085.1:0.005010459):0.001188999):0.005664096):0.003399186):0.006890205):0.02816844,(RS_GCF_900156095.1:0.023839197,(RS_GCF_000820125.1:0.019472077,(RS_GCF_000820105.1:0.00635526,RS_GCF_000819805.1:0.004865852):0.010014844):0.00604239):0.02135803):0.052098425):0.025568123):0.043016507,((((RS_GCF_000429485.1:0.00103196,RS_GCF_000429505.1:0.001596035):0.061830353,(RS_GCF_000414175.1:0.021151749,RS_GCF_001420915.1:0.020431676):0.044551979):0.083966135,(((RS_GCF_900120035.1:0.006508332,(RS_GCF_000170855.1:0.014306519,RS_GCF_001574435.1:0.005135413):0.005121211):0.003306763,(RS_GCF_000291685.1:0.011054186,(RS_GCF_002836355.1:0.003203269,RS_GCF_000276805.1:0.007732354):0.007616208):0.003970106):0.128426938,((((RS_GCF_002239585.1:0.037517329,RS_GCF_000153405.2:0.019441467):0.049001718,(RS_GCF_000420245.1:0.027144935,(RS_GCF_002835465.1:0.029614721,RS_GCF_002835995.1:0.02422886):0.010396702):0.014036157):0.020677867,((RS_GCF_000428725.1:0.00891818,RS_GCF_000381745.1:0.008086105):0.022783851,(RS_GCF_002836415.1:0.008762483,RS_GCF_000015285.1:0.007489538):0.060284267):0.016176278):0.013141525,(RS_GCF_000470315.1:0.022723994,RS_GCF_000482725.1:0.013859267):0.038418566):0.1227628):0.043285563):0.020040858,((((((RS_GCF_001050375.1:0.095347379,(RS_GCF_000300815.1:0.083456166,(RS_GCF_000568405.1:0.021853533,RS_GCF_000281085.1:0.014671636):0.048820022):0.025502715):0.114981936,((((RS_GCF_000429145.1:0.085895506,(((RS_GCF_900129565.1:0.037489564,(RS_GCF_001758465.1:0.018905201,(GB_GCA_002308075.1:0.002451444,(GB_GCA_002313575.1:0.000847306,(UBA11887:0.020432335,(GB_GCA_002684735.1:6e-09,GB_GCA_002335925.1:0.001267106):0.000927056):0.002091344):0.002354189):0.020073369):0.023667081):0.03570743,((((RS_GCF_001562115.1:0.000415225,RS_GCF_001562195.1:0.000384034):0.002748734,(RS_GCF_000213655.1:0.001269258,GB_GCA_002709125.1:0.058176147):0.001998726):0.032651398,(RS_GCF_000730385.1:0.023695449,((RS_GCF_000753865.1:0.014706877,RS_GCF_001886475.1:0.012903851):0.026158981,(RS_GCF_001886455.1:0.008675528,(RS_GCF_000597705.1:0.009024339,(GB_GCA_001886375.1:0.007853331,((RS_GCF_000172635.2:0.002408864,(RS_GCF_001953635.1:0.003969118,RS_GCF_000808575.1:0.002242396):0.001105597):0.001994823,RS_GCF_001885075.1:0.011556501):0.004376581):0.003069108):0.002545071):0.014153377):0.008337522):0.008488619):0.031600729,((RS_GCF_001757105.1:0.023394999,GB_GCA_002729795.1:0.020623998):0.045405254,(RS_GCF_000378185.1:0.064876958,RS_GCF_002499975.1:0.056066087):0.014490314):0.012683258):0.019177466):0.034067627,((RS_GCF_002807685.1:0.027720423,RS_GCF_002807665.1:0.03288463):0.069308717,(((RS_GCF_000226565.1:0.016549057,(RS_GCF_002836745.1:0.005470222,RS_GCF_000428905.1:0.00864654):0.029146234):0.066615297,(GB_GCA_002340325.1:0.15474974,(RS_GCF_000252165.1:0.070976729,GB_GCA_002338515.1:0.071201821):0.046083678):0.032946568):0.036324195,RS_GCF_000155775.1:0.119212539):0.020894004):0.01577858):0.014573864):0.014196281,(RS_GCF_001660395.1:0.078796082,(RS_GCF_000314975.1:0.083816621,((RS_GCF_000315055.1:0.016913977,(RS_GCF_000314935.1:0.012508277,(RS_GCF_000014225.1:0.003256407,(RS_GCF_000315015.1:0.000387179,GB_GCA_002709555.1:0.039776855):0.002025395):0.00601745):0.010892335):0.047140793,(RS_GCF_001565895.1:0.059286401,(RS_GCF_000314995.1:0.013335603,(RS_GCF_000315075.1:0.013805694,RS_GCF_002835935.1:0.014132343):0.006988269):0.053728983):0.020457512):0.028335221):0.016932417):0.016755714):0.020465565,(RS_GCF_002201535.1:0.020127894,(RS_GCF_001466725.1:0.0170115,RS_GCF_002591895.1:0.018677638):0.012715333):0.086411205):0.066909078,((RS_GCF_001458075.1:0.086523888,RS_GCF_000218785.1:0.085548345):0.064672637,((RS_GCF_900177775.1:0.081162102,(((RS_GCF_000753735.1:0.0331532,(RS_GCF_000423165.1:0.032095245,GB_GCA_002716105.1:0.019017051):0.009795445):0.023769622,(RS_GCF_000753715.1:0.052234867,GB_GCA_002423905.1:0.07902014):0.017142525):0.008901737,(RS_GCF_900104245.1:0.070510686,((RS_GCF_900116895.1:0.005273188,RS_GCF_001517265.1:0.005578685):0.023604661,(RS_GCF_900115255.1:0.010789436,(GB_GCA_002279005.1:0.009327136,GB_GCA_002733825.1:0.007751786):0.004601029):0.010146954):0.016996067):0.018432375):0.039107541):0.027101676,(RS_GCF_000299895.1:0.08439193,((RS_GCF_000152885.1:0.002254267,(RS_GCF_001870515.1:0.002727762,GB_GCA_002685255.1:0.004020126):0.004684001):0.047368046,(GB_GCA_002729675.1:0.054563529,((RS_GCF_000008465.1:0.014284734,(RS_GCF_900116625.1:0.00161989,GB_GCA_002694205.1:0.000974344):0.006392128):0.026462823,(RS_GCF_900100855.1:0.005856504,(RS_GCF_002211765.1:0.002214926,RS_GCF_002808045.1:0.003552345):0.006789648):0.02839694):0.031874274):0.014921897):0.050445731):0.016186958):0.044129817):0.059887473):0.016696469):0.01615722,((RS_GCF_900107845.1:0.076278949,(((RS_GCF_001752395.1:0.065065459,(RS_GCF_000296695.1:0.023513712,(GB_GCA_002862515.1:0.016066983,(RS_GCF_000425345.1:0.02045109,(RS_GCF_001513785.1:0.003722262,(GB_GCA_002840125.1:0.003133877,RS_GCF_900108485.1:0.001792518):0.0019605):0.016860897):0.008039463):0.007366435):0.015435149):0.013715339,(((RS_GCF_000245735.1:0.002071357,(RS_GCF_001704375.1:0.003998975,RS_GCF_000280055.1:0.003002778):0.001736482):0.004167704,(GB_GCA_002280155.1:0.006364528,(GB_GCA_002278995.1:0.006435991,(RS_GCF_001441695.1:0.001328039,RS_GCF_000272005.1:0.002081045):0.000885231):0.001892436):0.006919192):0.047297666,(RS_GCF_000987765.1:0.027790467,(RS_GCF_000987775.1:0.014480045,((GB_GCA_002415085.1:0.007509626,GB_GCA_002364615.1:0.010622049):0.009376211,(RS_GCF_000382165.1:0.006523457,RS_GCF_900215315.1:0.010738938):0.003665931):0.00676792):0.00665515):0.043145063):0.015407203):0.031502973,((RS_GCF_000986865.1:0.007911034,(RS_GCF_001275035.1:0.004567869,(GB_GCA_001795365.1:0.008469989,RS_GCF_000217935.1:0.006426412):0.005868177):0.005151318):0.044781079,((RS_GCF_001669775.1:0.028443316,UBA8519:0.029078429):0.017974993,(RS_GCF_000711985.1:0.02761999,UBA8362:0.061751457):0.013564899):0.031807131):0.037771625):0.020793082):0.103981701,(RS_GCF_000374485.1:0.142435483,((RS_GCF_000788395.1:0.012887748,(RS_GCF_002814155.1:0.001484005,(RS_GCF_001399975.1:0.003623683,RS_GCF_000238255.3:0.000532564):0.000560608):0.007874011):0.060125663,(((RS_GCF_900112265.1:0.018384141,(RS_GCF_000724565.1:0.014712426,RS_GCF_002276045.1:0.01668729):0.011951273):0.071889874,(RS_GCF_002156545.1:0.027359872,RS_GCF_002310815.1:0.033541195):0.035931146):0.019666722,(RS_GCF_000967625.1:0.062506986,(((RS_GCF_000576675.1:0.009011507,(RS_GCF_001550155.1:0.006191879,(((GB_GCA_002436365.1:6e-09,(GB_GCA_002295535.1:6e-09,(GB_GCA_002713845.1:0.001524679,UBA11876:0.011136558):5e-09):5e-09):0.000469318,GB_GCA_002360765.1:0.001421659):0.004435491,((GB_GCA_002685175.1:0.002735706,(RS_GCF_001306915.1:0.002412909,RS_GCF_001550135.1:0.00108566):0.000790148):0.001101393,RS_GCF_001641615.1:0.004601629):0.001407079):0.002412218):0.004874111):0.012056095,((((RS_GCF_001974845.1:0.000923208,(RS_GCF_000576475.1:0.003008288,(RS_GCF_002310835.1:0.000408825,RS_GCF_002310795.1:0.000597311):0.000980498):0.000595852):0.003569903,(RS_GCF_000238275.2:0.001502613,(RS_GCF_001974855.1:0.001257479,RS_GCF_000239875.1:0.000909174):0.001518557):0.00122699):0.012626101,((RS_GCF_002221525.1:0.00256177,(RS_GCF_001401855.1:0.002952728,(GB_GCA_001596795.1:0.000666046,RS_GCF_002310855.1:0.001947574):0.001082323):0.005434803):0.008085571,(RS_GCF_001469205.1:0.006540611,((RS_GCF_001468485.1:0.003627856,RS_GCF_000238335.2:0.003703178):0.011534855,((RS_GCF_002221505.1:0.000601356,RS_GCF_001465295.1:0.001574833):0.019242058,((RS_GCF_000690055.1:0.005029899,((RS_GCF_000498015.1:0.00287092,((RS_GCF_000814675.1:0.0,RS_GCF_000803085.1:0.0):0.001558458,RS_GCF_000497995.1:0.000281226):0.001124838):0.003235934,(RS_GCF_000238395.3:0.002910616,RS_GCF_001974875.1:0.001053559):0.0008646):0.002441097):0.001494242,(RS_GCF_000239855.1:0.00648116,(RS_GCF_001999225.1:0.007097037,RS_GCF_000498095.1:0.007115302):0.002500608):0.001246619):0.007025515):0.008659026):0.006924328):0.005303624):0.007294383):0.012882476,((RS_GCF_002165575.1:0.006057133,(RS_GCF_001469215.1:0.005549262,RS_GCF_002723455.1:0.006695956):0.003437118):0.007607624,(RS_GCF_001653135.1:0.01690031,(RS_GCF_001661495.1:0.0059459,RS_GCF_000238355.1:0.007965495):0.008251956):0.008415182):0.008440561):0.017042665):0.040006818,(GB_GCA_000333235.1:0.069884782,((RS_GCF_001444405.1:0.036342927,(RS_GCF_000238375.2:0.039195473,(RS_GCF_001854605.1:0.007785125,RS_GCF_001854475.1:0.00845063):0.019043539):0.013528104):0.009594268,((RS_GCF_002744175.1:0.007444777,(RS_GCF_002208135.1:0.003964016,(((RS_GCF_000276645.1:0.001386281,RS_GCF_000238315.3:0.002374654):0.000395422,(RS_GCF_002289345.1:0.001984918,GB_GCA_002850255.1:0.000197608):0.000789772):0.00021246,RS_GCF_002591815.1:0.000775316):0.000464572):0.005591915):0.035087263,((RS_GCF_001482385.1:0.002862041,(RS_GCF_000967655.1:0.003573633,RS_GCF_001282135.1:0.005319023):0.003088058):0.02702349,((RS_GCF_001625565.1:0.008635095,RS_GCF_001625685.1:0.007732515):0.007266505,(RS_GCF_001625655.1:0.007118363,(RS_GCF_001696455.1:0.006005059,(RS_GCF_001625595.1:0.00719164,RS_GCF_001625575.1:0.002177505):0.005367756):0.003322091):0.007455842):0.025462298):0.00906636):0.014589715):0.012680055):0.013997215):0.018845882):0.016903581):0.015101999):0.06291112):0.029338776):0.020137649):0.01802476,(((RS_GCF_001831495.1:0.037725502,(RS_GCF_000764205.1:0.007181724,GB_GCA_002162925.1:0.016362206):0.042512621):0.059769574,((RS_GCF_900111755.1:0.071996724,RS_GCF_001913705.1:0.069218519):0.022528082,((RS_GCF_000948975.1:0.009425014,RS_GCF_000948985.1:0.012537534):0.050836741,((RS_GCF_001767295.1:0.065041032,((RS_GCF_001957175.1:0.004258274,RS_GCF_002000085.1:0.003911128):0.055853878,(RS_GCF_002104475.1:0.023463437,(RS_GCF_900109795.1:0.039329703,(RS_GCF_002000025.1:0.016327439,(RS_GCF_002104535.1:0.018184494,(RS_GCF_002104515.1:0.017292653,(RS_GCF_002076895.1:0.004163558,RS_GCF_002077175.1:0.002903934):0.010810659):0.007523131):0.004543223):0.005900276):0.007728815):0.028294091):0.013168243):0.013720052,(((((((RS_GCF_000764225.1:0.013565288,UBA10809:0.008499677):0.010626793,(GB_GCA_002163005.1:0.008148064,RS_GCF_000012325.1:0.008867757):0.00323727):0.006024513,(RS_GCF_002836775.1:0.008948985,(RS_GCF_002836255.1:0.007027081,UBA8227:0.010002379):0.004812851):0.009903592):0.00696408,(RS_GCF_000764185.1:0.016550676,RS_GCF_002843355.1:0.034537468):0.005025025):0.005675952,(RS_GCF_000378625.1:0.019749865,RS_GCF_001444365.1:0.037713236):0.008901611):0.033903238,(GB_GCA_002162675.1:0.033414751,(UBA8680:0.023035661,GB_GCA_002733765.1:0.018772795):0.021036366):0.010120711):0.02548707,GB_GCA_002401725.1:0.084924054):0.013133354):0.018658455):0.012022761):0.026770817):0.085116138,(GB_GCA_001874365.1:0.056457352,RS_GCF_002835545.1:0.036537938):0.132846828):0.030394916):0.020620776,((RS_GCF_002165625.1:0.148285731,(RS_GCF_001247655.1:0.024625211,RS_GCF_000299915.1:0.021670646):0.127674394):0.027926579,(((RS_GCF_000422645.1:0.033660273,(RS_GCF_000425405.1:0.003974557,RS_GCF_900100175.1:0.004311874):0.029465549):0.068746063,(RS_GCF_000422665.1:0.075769215,(RS_GCF_000148645.1:0.049921819,RS_GCF_900129905.1:0.048038574):0.014569673):0.035237901):0.056375978,((RS_GCF_000015245.1:0.044112083,((((((RS_GCF_000518805.1:0.036553449,(RS_GCF_000518705.1:0.023016369,(RS_GCF_002215585.1:0.007267209,(RS_GCF_000016065.1:0.002575667,RS_GCF_000832025.1:0.003579756):0.008420565):0.015183343):0.011974265):0.011595539,(((RS_GCF_000518605.1:0.016143,(RS_GCF_000018285.1:0.007104628,RS_GCF_000019185.1:0.009664023):0.005705783):0.010583697,(RS_GCF_002836205.1:0.023799219,RS_GCF_000014885.1:0.00923843):0.014088696):0.022082058,(RS_GCF_000019525.1:0.019807747,((RS_GCF_001957125.1:0.021834363,(RS_GCF_002005305.1:0.009396105,(RS_GCF_000091325.1:0.011796904,RS_GCF_000172075.1:0.020469527):0.009091179):0.016867692):0.012957535,RS_GCF_000018025.1:0.021135862):0.00918062):0.018057048):0.012620779):0.026058538,RS_GCF_000614975.1:0.059523221):0.009926252,((RS_GCF_001957135.1:0.017540431,RS_GCF_002075795.1:0.017134011):0.034851872,(RS_GCF_000013765.1:0.038836403,(GB_GCA_002783895.1:0.006628451,(RS_GCF_002836275.1:0.022484422,(RS_GCF_002836315.1:0.001406942,RS_GCF_000014705.1:0.002769848):0.004865378):0.004486595):0.02549793):0.014931819):0.020181554):0.012092039,(((RS_GCF_000014665.1:0.001790523,(((RS_GCF_002157365.1:0.000400183,(RS_GCF_002196695.1:0.000803498,RS_GCF_000485795.1:0.001590563):0.000197717):0.000198784,RS_GCF_000203935.1:0.000595602):0.000107842,RS_GCF_002216875.1:0.000289205):0.000883129):0.002316557,(RS_GCF_000146165.2:0.00540265,RS_GCF_002209245.1:0.001589705):0.002299603):0.009460529,(RS_GCF_000015185.1:0.007180813,((RS_GCF_900156405.1:0.017514044,(UBA8824:0.002460702,(RS_GCF_000178875.2:0.002182573,GB_GCA_002838165.1:0.002177289):0.00102037):0.00242204):0.010802429,(RS_GCF_000217915.1:0.006655714,GB_GCA_002783505.1:0.005066468):0.004818213):0.003188511):0.004900866):0.030037236):0.019419083,(RS_GCF_000753795.1:0.0602565,((((RS_GCF_000615045.1:0.000443574,(RS_GCF_000614935.1:0.001131745,RS_GCF_000956365.1:0.000931684):5e-09):0.000205802,RS_GCF_000947195.1:0.000756871):0.000206489,RS_GCF_000518445.1:0.001435673):0.000960541,(RS_GCF_002777975.1:0.004330848,(RS_GCF_002836945.1:0.000970257,(RS_GCF_002836975.1:0.000599535,RS_GCF_000813075.1:0.000400044):0.000421727):0.001477998):0.001927341):0.025084037):0.017429993):0.016339275):0.06701123,((RS_GCF_002282895.1:0.047802311,RS_GCF_002282855.1:0.04075156):0.055711374,GB_GCA_002341165.1:0.18188349):0.024057075):0.036277938):0.035439473):0.010462637):0.010810243,(((GB_GCA_002351865.1:0.200489987,(GB_GCA_002472255.1:0.0141629,GB_GCA_002351705.1:0.015802605):0.212338511):0.054274597,((RS_GCF_000482845.1:0.14759837,(RS_GCF_000188195.1:0.10031781,((GB_GCA_002349085.1:0.069560828,((RS_GCF_900167015.1:0.007184529,(RS_GCF_900116345.1:0.004871306,RS_GCF_900114195.1:0.008540726):0.005403108):0.050346727,(UBA7909:0.055217243,(GB_GCA_000431835.1:0.007108956,GB_GCA_002449335.1:0.006563465):0.035337238):0.014000962):0.020292717):0.068360043,(UBA11908:0.110453027,(GB_GCA_002473165.1:0.083144401,UBA8019:0.092599356):0.054475308):0.019118543):0.054747992):0.040350275):0.159511637,((RS_GCF_000378405.1:0.039238442,GB_GCA_002372325.1:0.035074236):0.132528841,(RS_GCF_000222855.1:0.138099849,RS_GCF_900115655.1:0.13592237):0.036420159):0.094532765):0.046195154):0.104086719,((((GB_GCA_002733465.1:0.020052922,GB_GCA_002401655.1:0.023508537):0.200747131,((RS_GCF_000024085.1:0.021610805,(RS_GCF_000374105.1:0.004901402,GB_GCA_002838765.1:0.006945115):0.013232054):0.052457693,(RS_GCF_001708405.1:0.029696312,(GB_GCA_002731505.1:0.030147965,RS_GCF_000981765.1:0.02306756):0.017145941):0.048291607):0.129068443):0.044035755,(GB_GCA_002770795.1:0.217615907,GB_GCA_002746155.1:0.199178577):0.041364578):0.03698837,(GB_GCA_002376965.1:0.231440411,((((GB_GCA_002450655.1:0.411578135,(((GB_GCA_002333145.1:0.044529771,UBA8513:0.033818516):0.090754456,(RS_GCF_001676655.1:0.065922099,RS_GCF_000420045.1:0.052832731):0.086165202):0.046266903,(GB_GCA_002333125.1:0.156990112,(((RS_GCF_002027585.1:0.094777714,(RS_GCF_001553955.1:0.065312058,(RS_GCF_000379845.1:0.025498883,RS_GCF_000320365.1:0.045338693):0.05361772):0.024846949):0.050624407,((RS_GCF_002014985.1:0.057095441,(((RS_GCF_002014825.1:0.028724482,RS_GCF_002014855.1:0.017429902):0.017487245,((RS_GCF_000092265.1:0.024384334,(RS_GCF_001656375.1:0.001878595,(RS_GCF_001064535.1:0.019953602,RS_GCF_001656295.1:0.003514988):0.001761801):0.009816778):0.034281354,RS_GCF_900156515.1:0.057574288):0.008817958):0.047313744,((RS_GCF_002224245.1:0.066117699,(RS_GCF_001598275.1:0.069632631,(RS_GCF_001679005.1:0.033540967,(((RS_GCF_000426885.1:0.007555,(RS_GCF_002014975.1:0.005953866,RS_GCF_002027555.1:0.005400219):0.002572288):0.007289262,RS_GCF_002027545.1:0.007237756):0.003188382,RS_GCF_001679225.1:0.004204558):0.006503165):0.029059127):0.016969555):0.033809236,(RS_GCF_000988685.1:0.005732214,(RS_GCF_001636015.1:0.003600881,RS_GCF_000988605.1:0.004413501):0.001604765):0.044445221):0.024518962):0.017741073):0.078351872,(RS_GCF_002014765.1:0.105796858,(((RS_GCF_000382145.1:0.025673338,RS_GCF_002313155.1:0.014577357):0.013629961,(RS_GCF_000016885.1:0.02341115,(RS_GCF_000213615.1:0.017194735,(RS_GCF_900162815.1:0.00863029,(RS_GCF_001591185.1:0.007199221,(GB_GCA_002385225.1:0.002501221,RS_GCF_900162825.1:0.001774601):0.004809886):0.007821876):0.009525818):0.0108858):0.010488985):0.056045185,(GB_GCA_002454875.1:0.055918485,((RS_GCF_000508345.1:0.001477264,GB_GCA_002686735.1:0.010182505):0.038278465,(RS_GCF_001298525.1:0.040245753,((RS_GCF_001593305.1:0.018272584,RS_GCF_001921745.1:0.020543393):0.008865978,((RS_GCF_002810365.1:0.002903512,UBA10734:0.005102184):0.023585314,(((RS_GCF_000471625.1:0.016632208,((UBA11291:0.005846761,(RS_GCF_001435295.1:0.002416523,RS_GCF_900016235.2:0.001388591):0.006581194):0.007630461,(RS_GCF_000511065.1:0.010863186,RS_GCF_000247495.1:0.010154847):0.00666429):0.003388526):0.005463711,((UBA10709:0.013923147,(RS_GCF_001606025.1:0.008331835,RS_GCF_900163785.1:0.00357677):0.011687889):0.003423016,(RS_GCF_001921765.1:0.013691386,((GB_GCA_002863645.1:0.003143662,(GB_GCA_002377945.1:0.003021337,(GB_GCA_002836735.1:0.002330911,(((GB_GCA_000586435.1:0.002219988,GB_GCA_000586415.1:0.003893135):0.001824578,RS_GCF_002836165.1:0.002196514):0.001180659,GB_GCA_002836715.1:0.002744916):0.000876492):0.000861056):0.000320605):0.00064247,RS_GCF_001435845.1:0.002394791):0.008296386):0.009239291):0.004304659):0.006114861,((RS_GCF_900168255.1:0.017406103,(RS_GCF_000013905.1:0.008897417,(RS_GCF_000012305.1:0.008344361,UBA9367:0.012819868):0.002476151):0.009576121):0.010361931,((GB_GCA_002416155.1:0.004050103,GB_GCA_002352555.1:0.00091273):0.00930875,((GB_GCA_002377905.1:0.007678709,RS_GCF_001652315.1:0.004225479):0.005502543,(GB_GCA_002453355.1:0.010475901,GB_GCA_002414005.1:0.011912091):0.002671154):0.009668252):0.004289409):0.006705331):0.004991327):0.00677823):0.00802411):0.010148941):0.023523137):0.041033485):0.032971912):0.032680522):0.030493493):0.129613371,((RS_GCF_001982605.1:0.012100551,RS_GCF_000619845.1:0.009018841):0.070116936,(((RS_GCF_900096915.1:0.011373573,GB_GCA_001626925.1:0.01520031):0.043844516,(RS_GCF_001753595.1:0.036202736,(RS_GCF_900096995.1:0.008343358,RS_GCF_002174125.1:0.005388936):0.030805502):0.014933692):0.022431694,((((RS_GCF_000248135.1:0.021476249,(RS_GCF_000368685.1:0.016872648,RS_GCF_000760595.1:0.018885784):0.013467031):0.013852822,(((((RS_GCF_000399685.1:0.002257135,(RS_GCF_002144845.1:0.000677621,RS_GCF_000588275.1:0.000348657):0.000674639):0.000497582,((RS_GCF_000399705.1:0.000997712,RS_GCF_001432505.1:0.001418499):0.000204101,(RS_GCF_002158945.1:0.002000188,((RS_GCF_001577285.1:0.000599074,RS_GCF_002012285.1:0.000997385):0.000398337,(RS_GCF_000191145.1:0.000822999,RS_GCF_002137095.1:0.001962355):0.000432019):6e-09):0.00099275):0.000772042):0.002004028,((RS_GCF_000313935.1:0.001819755,((RS_GCF_000368965.1:0.001177787,RS_GCF_001510805.1:0.005665913):0.001257659,RS_GCF_002055515.1:0.002294936):0.003795759):0.001763916,RS_GCF_000836035.1:0.002836709):0.006184515):0.003726767,(RS_GCF_000368065.1:0.003821262,(RS_GCF_002082665.1:0.003815346,RS_GCF_002082805.1:0.010745186):0.003401254):0.003418982):0.01674255,(((RS_GCF_000369065.1:0.012831832,(((RS_GCF_000413935.1:0.004212228,(RS_GCF_000931695.1:0.001491894,RS_GCF_000367945.1:0.002705601):0.002396885):0.001945768,((((RS_GCF_000369545.1:0.001607537,RS_GCF_000369485.1:0.001190212):0.000802717,(RS_GCF_000369405.1:0.001841923,RS_GCF_000369805.1:0.004774404):0.001771055):0.004362929,(RS_GCF_000369525.1:0.002805599,RS_GCF_000368445.1:0.000787759):0.000800943):0.000513321,RS_GCF_000400715.1:0.001582255):0.006254097):0.002656941,(RS_GCF_000805455.1:0.009905013,(RS_GCF_000369705.1:0.002790139,(RS_GCF_000369785.1:0.001452666,RS_GCF_000314615.1:0.001205503):0.002779703):0.002458165):0.003003282):0.003503505):0.002675802,(RS_GCF_000368025.1:0.018276763,(RS_GCF_000368585.1:0.010171204,RS_GCF_000368765.1:0.011508485):0.002236495):0.002487015):0.002808937,((RS_GCF_000368985.1:0.013091908,(RS_GCF_000759995.1:0.01041715,(RS_GCF_000369565.1:0.00116717,(GB_GCA_001897345.1:0.001376616,RS_GCF_000369425.1:0.006129838):0.002502822):0.006523106):0.003117364):0.00339352,RS_GCF_000367985.1:0.023126616):0.003430906):0.017473406):0.011566323):0.010358054,(RS_GCF_000368905.1:0.03591341,(((RS_GCF_000829675.1:0.038042339,RS_GCF_001704115.1:0.050331838):0.020867518,RS_GCF_000368565.1:0.028152677):0.006946502,((((RS_GCF_001612555.1:0.036091863,RS_GCF_000632455.1:0.024862506):0.014810777,((((RS_GCF_002135375.1:0.03337609,RS_GCF_001307195.1:0.016733996):0.018657195,((((RS_GCF_001647535.1:0.007155624,(RS_GCF_000369105.1:0.009126445,RS_GCF_000369665.1:0.003227128):0.004449169):0.013143312,(RS_GCF_000369625.1:0.013246928,(RS_GCF_001647675.1:0.021561174,(RS_GCF_000773685.1:0.013066998,(RS_GCF_002688565.1:0.006295148,RS_GCF_000368625.1:0.007092193):0.006707314):0.005463293):0.002979451):0.007976348):0.009118522,((RS_GCF_001678755.1:0.009837325,(RS_GCF_002135295.1:0.0089587,(RS_GCF_002018365.1:0.001163314,(GB_GCA_002431005.1:0.000924054,RS_GCF_002018395.1:0.002425456):0.000811626):0.009858854):0.004002709):0.014161255,(RS_GCF_001696615.2:0.021787621,((RS_GCF_002135435.1:0.016045,RS_GCF_000373725.1:0.011306532):0.004565572,(RS_GCF_001605895.1:0.014943434,RS_GCF_001707755.1:0.026295019):0.00657329):0.005081894):0.00922394):0.008603781):0.004072507,(((RS_GCF_002135205.1:0.003004343,(RS_GCF_002165305.1:0.002619994,RS_GCF_000368045.1:0.003187248):0.007458606):0.018272833,(RS_GCF_000400735.1:0.007415571,RS_GCF_002795165.1:0.009894343):0.018773403):0.006779441,(RS_GCF_000488255.1:0.021669042,(RS_GCF_000368785.1:0.001400007,(GB_GCA_002296655.1:0.005904319,RS_GCF_001758345.1:0.002688246):0.001730036):0.025974966):0.008807582):0.004900048):0.003763036):0.006554786,(((RS_GCF_002135315.1:0.006187428,RS_GCF_002135355.1:0.002714202):0.008544184,(((RS_GCF_900096895.1:0.004847733,RS_GCF_002135245.1:0.007372705):0.004176204,(GB_GCA_002324955.1:0.005347229,GB_GCA_002455755.1:0.003705314):0.003277471):0.002855277,GB_GCA_002365595.1:0.005832495):0.004841864):0.005897552,((RS_GCF_002135195.1:0.00689943,RS_GCF_001647545.1:0.008696601):0.007449446,((RS_GCF_002135335.1:0.010209188,(RS_GCF_000367925.1:0.004248966,(RS_GCF_002135425.1:0.002987738,RS_GCF_002135275.1:0.003737702):0.001333586):0.003538107):0.009348787,(RS_GCF_900095025.1:0.017888968,RS_GCF_000816495.1:0.030802472):0.004388358):0.004564233):0.017910482):0.011468775):0.007224381,RS_GCF_002165295.1:0.025699212):0.007723289):0.003971194,(RS_GCF_001704615.1:0.024624786,(RS_GCF_001696605.2:0.012873083,((RS_GCF_000214135.1:0.004471598,RS_GCF_002233755.1:0.009029142):0.016773381,(RS_GCF_000368925.1:0.008687723,RS_GCF_000368145.1:0.011508582):0.009502867):0.005431157):0.009197109):0.009009226):0.004928193,(RS_GCF_002135415.1:0.022010503,(RS_GCF_002135235.1:0.006830251,RS_GCF_002135345.1:0.011628889):0.018456241):0.018482074):0.007194052):0.01710322):0.007584486):0.009968689,((RS_GCF_000488215.1:0.044248755,(RS_GCF_900197575.1:0.04663741,RS_GCF_900096955.1:0.047939729):0.018492855):0.024636827,(RS_GCF_000931655.1:0.0029413,RS_GCF_000368265.1:0.004170901):0.031228508):0.011022521):0.022347165):0.064893365):0.066140836):0.091787249):0.034683163):0.081174724):0.022506138,((GB_GCA_002366835.1:0.178648658,(GB_GCA_002401525.1:0.046175821,GB_GCA_002402085.1:0.046754201):0.143412467):0.063031386,((RS_GCF_000198515.1:0.186333481,((GB_GCA_002701845.1:0.058466953,(RS_GCF_002863865.1:0.037924649,(GB_GCA_002471665.1:0.03382744,GB_GCA_002708905.1:0.029589184):0.011095368):0.031508363):0.095224051,(GB_GCA_002748575.1:0.123541293,(GB_GCA_002162955.1:0.052331343,(GB_GCA_002402125.1:0.06710159,GB_GCA_002163245.1:0.041599784):0.016189587):0.0837886):0.032569906):0.025336334):0.047578292,(((RS_GCF_000300995.1:0.034661925,((RS_GCF_001602235.1:0.008708929,RS_GCF_000756655.1:0.012577168):0.020789145,((RS_GCF_000009365.1:0.017721655,(GB_GCA_002726155.1:0.004189398,(RS_GCF_000155615.1:0.004340208,GB_GCA_002733835.1:0.005026963):0.001540384):0.00510305):0.02317538,(RS_GCF_000756665.1:0.021068811,(GB_GCA_002706085.1:0.004704366,RS_GCF_000475295.1:0.002583516):0.019281066):0.020473436):0.005841061):0.016475476):0.041916119,((RS_GCF_000300005.1:0.004254736,RS_GCF_900217905.1:0.002281605):0.049825097,(RS_GCF_002864685.1:0.046596155,((GB_GCA_002715685.1:0.005295042,GB_GCA_002389055.1:0.005811764):0.039856807,(GB_GCA_002313655.1:0.020127329,GB_GCA_002337465.1:0.023842686):0.021276656):0.015745388):0.018025211):0.026673272):0.04917711,(GB_GCA_002840115.1:0.120978578,RS_GCF_000299335.2:0.085192199):0.030210624):0.140097962):0.018612548):0.013753596):0.023427409,(((GB_GCA_002408105.1:0.004634232,GB_GCA_002432625.1:0.003574322):0.240364672,((GB_GCA_002730235.1:0.035530027,((UBA11144:0.028558862,(GB_GCA_002731015.1:0.005118946,UBA8577:0.01028318):0.03237776):0.015276515,(UBA8445:0.00832439,GB_GCA_002480175.1:0.008957068):0.020827631):0.0093528):0.039132557,((GB_GCA_002691485.1:0.003721344,(UBA8357:0.002020153,(UBA11194:0.000419854,(UBA9605:0.010533971,(UBA9601:6e-09,UBA12265:6e-09):0.00050378):0.000648738):0.000598865):0.001161701):0.036480363,(GB_GCA_002705795.1:0.050715062,(RS_GCF_000227525.1:0.002911006,GB_GCA_002705325.1:0.016919807):0.023271914):0.014153927):0.01005339):0.274090612):0.046696639,((((GB_GCA_002728675.1:0.061213915,GB_GCA_002714125.1:0.064398816):0.148935483,(GB_GCA_002478665.1:0.200538414,((GB_GCA_002697205.1:0.150819095,(GB_GCA_002728935.1:0.191608524,(UBA9926:0.09331502,GB_GCA_002689445.1:0.084767973):0.053644669):0.041626206):0.085359569,(((GB_GCA_002725995.1:0.030477603,GB_GCA_002726655.1:0.029237005):0.104805331,(GB_GCA_002690865.1:0.131975259,(UBA8094:0.032001139,GB_GCA_002712135.1:0.046134808):0.042668173):0.087229295):0.02455448,((GB_GCA_002725285.1:0.129330727,GB_GCA_002389265.1:0.135280481):0.042342919,(GB_GCA_002454165.1:0.183055593,((GB_GCA_002711495.1:0.145643044,GB_GCA_002708765.1:0.102418569):0.137985035,(GB_GCA_002694945.1:0.003533239,UBA9659:0.009065134):0.125866196):0.033806181):0.041568552):0.010349361):0.020604133):0.019336832):0.031653911):0.090772772,((GB_GCA_002238665.1:0.448860381,(GB_GCA_002708205.1:0.195738004,((GB_GCA_002715785.1:0.000874322,(UBA9616:0.000332902,UBA8104:0.001995865):0.003481685):0.03852158,(GB_GCA_002435245.1:0.010616807,GB_GCA_002313255.1:0.017315769):0.032704817):0.15266334):0.046009641):0.069901306,(((UBA9545:0.165116091,(GB_GCA_002480525.1:0.008784963,GB_GCA_002720645.1:0.000472172):0.108127698):0.041514886,(GB_GCA_002327525.1:0.165372851,(GB_GCA_002707325.1:0.198358549,GB_GCA_002348385.1:0.100992522):0.047331011):0.028602262):0.024439982,(K_Offshore_80m_m1_177:0.2434079,((GB_GCA_002727775.1:0.000580081,GB_GCA_002693565.1:0.009658137):0.256248053,(GB_GCA_002389675.1:0.145220997,(GB_GCA_002450255.1:0.153416269,(((GB_GCA_002704325.1:0.032148579,(GB_GCA_002684495.1:0.01289579,(UBA8164:0.008035736,UBA11652:0.011557397):0.001998306):0.013107945):0.011237697,(GB_GCA_002336595.1:0.026832762,(GB_GCA_002725095.1:0.007779079,UBA8456:0.000584157):0.0202537):0.014762198):0.091522048,((GB_GCA_002336645.1:0.053368237,GB_GCA_002390555.1:0.024481318):0.081088169,(GB_GCA_002470275.1:0.119980494,(UBA11141:0.048760317,(GB_GCA_002731575.1:0.046922388,GB_GCA_002704225.1:0.04171221):0.009970403):0.06489725):0.021154954):0.030756109):0.022255603):0.036964049):0.031351022):0.04685111):0.021519951):0.041692637):0.085330072):0.053964925,(((((((GB_GCA_002710745.1:0.105500375,GB_GCA_000384995.1:0.101074449):0.177137205,((GB_GCA_002469845.1:0.113886857,((GB_GCA_001438605.1:0.065830058,(RS_GCF_000153445.1:0.015369654,RS_GCF_000511875.1:0.013984416):0.046710959):0.036170721,((GB_GCA_002335945.1:0.056239824,(GB_GCA_002685715.1:0.054475227,(GB_GCA_002378645.1:0.015622906,GB_GCA_002334915.1:0.020591363):0.025916016):0.021511982):0.014859384,(((GB_GCA_002685195.1:0.037476417,GB_GCA_002457245.1:0.094724592):0.012970239,(UBA9550:0.083010632,GB_GCA_002313335.1:0.047424923):0.01162818):0.015205186,GB_GCA_002382445.1:0.067792996):0.036523825):0.012119919):0.016786714):0.023258734,((GB_GCA_002692165.1:0.057992629,(GB_GCA_002591625.1:0.011648873,GB_GCA_002701765.1:0.017475532):0.045508067):0.14541445,(((GB_GCA_002731695.1:0.018265569,GB_GCA_002691825.1:0.014629095):0.02971446,(GB_GCA_002689135.1:0.045005385,(GB_GCA_002338445.1:0.015909904,GB_GCA_002720735.1:0.01918105):0.038522081):0.011941478):0.182010848,(UBA8457:0.101179901,GB_GCA_002339165.1:0.074964394):0.015048575):0.022564436):0.054948843):0.028932951):0.08340769,(((GB_GCA_002733125.1:0.004631804,RS_GCF_000744735.1:0.00453563):0.089041016,((GB_GCA_002390285.1:0.057028185,GB_GCA_002367235.1:0.041526845):0.012122505,(GB_GCA_002746985.1:0.04947886,(GB_GCA_002685455.1:0.072148861,GB_GCA_002390525.1:0.057904232):0.14867535):0.025032216):0.029350456):0.06491427,((GB_GCA_002388905.1:0.107332673,(GB_GCA_002702725.1:0.084212093,GB_GCA_000961645.1:0.094744581):0.029921745):0.041283087,(((GB_GCA_002162755.1:0.012929151,GB_GCA_002746135.1:0.011508922):0.016154448,(GB_GCA_002162815.1:0.019948577,GB_GCA_002162825.1:0.018938553):0.008897943):0.11584349,(GB_GCA_002431545.1:0.134207923,UBA12305:0.104109031):0.038593385):0.05098949):0.022973598):0.017040601):0.04534359,((GB_GCA_001723645.1:0.09255238,RS_GCF_000209515.1:0.067655707):0.108696,(((RS_GCF_002312815.1:0.161939051,((GB_GCA_002746115.1:0.128178095,RS_GCF_002157225.1:0.09707667):0.040875152,(((RS_GCF_000379165.1:0.007078156,RS_GCF_000023025.1:0.004995269):0.072440499,(RS_GCF_900177435.1:0.066862552,(RS_GCF_001922955.1:0.046827585,RS_GCF_000966245.1:0.052663881):0.026559726):0.021207866):0.034591845,(RS_GCF_000013665.1:0.101675168,RS_GCF_000964245.1:0.121754885):0.017211631):0.015466097):0.015556343):0.025006774,(GB_GCA_002432095.1:0.124576505,RS_GCF_001292705.1:0.126808966):0.043695741):0.035457328,((((RS_GCF_002009015.1:0.016541811,RS_GCF_001639145.1:0.014922266):0.003256473,(RS_GCF_000708675.1:0.014985313,(RS_GCF_000220505.1:0.004208731,RS_GCF_001999945.1:0.007883904):0.018138992):0.008826128):0.031109214,((RS_GCF_900100355.1:0.033178687,(RS_GCF_001750105.1:0.012465009,RS_GCF_001507605.1:0.014419317):0.023829866):0.010241208,((RS_GCF_900107725.1:0.010680963,RS_GCF_900129095.1:0.013716179):0.011807976,(RS_GCF_000380565.1:0.0444635,RS_GCF_900112305.1:0.039579361):0.005329759):0.010783507):0.018082452):0.109743621,((GB_GCA_002313265.1:0.148142917,GB_GCA_002707785.1:0.096311991):0.026492129,(((RS_GCF_000377745.1:0.047182709,(RS_GCF_000832015.1:0.019980168,RS_GCF_001187555.1:0.036499708):0.046530789):0.063692799,((RS_GCF_000423345.1:0.036613312,(GB_GCA_002695945.1:0.001888379,RS_GCF_000463525.1:0.002286976):0.029044267):0.056667345,(RS_GCF_002162135.1:0.049631618,(RS_GCF_000019225.1:0.052811231,(RS_GCF_000766945.1:0.027063748,(((RS_GCF_002007605.1:0.01206639,RS_GCF_000263355.1:0.011201823):0.01342408,(RS_GCF_000953825.1:0.016971444,(GB_GCA_002483145.1:0.006756171,UBA8526:0.018229247):0.005132665):0.010185218):0.00905011,(GB_GCA_002483365.1:0.009316225,RS_GCF_001183545.1:0.004562112):0.020955479):0.00891322):0.02630723):0.039718958):0.043594997):0.020655011):0.031544224,RS_GCF_000305785.2:0.127525235):0.017691253):0.017328201):0.016035205):0.012994695):0.029078205):0.025989735,((GB_GCA_002396625.1:0.215811249,GB_GCA_002333095.1:0.214486616):0.042733139,((GB_GCA_002480045.1:0.136121057,(UBA12239:0.065827413,(GB_GCA_002336035.1:0.039880313,(GB_GCA_002726445.1:0.014381985,GB_GCA_002339085.1:0.017828986):0.018831352):0.056852799):0.059404949):0.127399664,(((GB_GCA_002346275.1:0.08787225,RS_GCF_000204315.1:0.06619697):0.11453732,(((RS_GCF_000158175.1:0.115740451,(GB_GCA_002389505.1:0.109603346,RS_GCF_000169115.1:0.102760877):0.032155963):0.021891641,(((GB_GCA_002683335.1:0.042772546,GB_GCA_002377985.1:0.028917892):0.038274952,((GB_GCA_002705465.1:0.041065797,GB_GCA_002721785.1:0.035785819):0.008898349,(GB_GCA_002683395.1:0.045003244,GB_GCA_002696455.1:0.040217377):0.010512644):0.018643538):0.087185328,(GB_GCA_002167765.1:0.085206305,((GB_GCA_002689915.1:0.03051486,RS_GCF_000227505.1:0.02198748):0.02727517,((GB_GCA_002691565.1:0.014858259,(UBA8669:0.006926393,(GB_GCA_002703585.1:0.022827446,(GB_GCA_002469785.1:0.028327882,GB_GCA_002862405.1:0.011509363):0.001499874):0.003885553):0.01088086):0.023471911,(UBA8310:0.061134176,GB_GCA_002390485.1:0.058147119):0.011832243):0.013502437):0.040392087):0.072806934):0.021138563):0.069057554,(((RS_GCF_000764025.1:0.026952865,UBA8101:0.021648004):0.083700665,(GB_GCA_002428935.1:0.070564571,(RS_GCF_000153125.2:0.030474107,RS_GCF_000158155.1:0.031934353):0.044149132):0.065450112):0.035512866,(GB_GCA_002748505.1:0.131886862,((GB_GCA_002692965.1:0.079417879,(RS_GCF_000423125.1:0.019402591,(GB_GCA_002414665.1:0.004502672,GB_GCA_002416125.1:0.005377821):0.012493693):0.048570254):0.029336642,((RS_GCF_001983995.1:0.050915323,(RS_GCF_001953075.1:0.048962045,RS_GCF_000156295.1:0.049898246):0.016156021):0.020487839,(GB_GCA_002699145.1:0.075195833,(GB_GCA_002862985.1:0.062789775,GB_GCA_002862465.1:0.081343582):0.035732833):0.023991443):0.025339131):0.013552836):0.02033516):0.022664075):0.016924329):0.059727258,((RS_GCF_000373485.1:0.101858375,(GB_GCA_900120175.1:0.058847195,(RS_GCF_002117105.1:0.052037237,RS_GCF_000169075.1:0.078391206):0.01588513):0.044625025):0.062038976,((GB_GCA_002415025.1:0.059177562,GB_GCA_002710725.1:0.053928221):0.071478284,(RS_GCF_001586255.1:0.080037664,(RS_GCF_001010805.1:0.076269409,(RS_GCF_000420325.1:0.035751501,(RS_GCF_000422345.1:0.002629247,GB_GCA_002306875.1:0.004078293):0.033905707):0.038615525):0.014046961):0.058678609):0.040637799):0.028252848):0.017376637):0.017388703):0.019015179):0.027663163,((GB_GCA_002746215.1:0.079060862,GB_GCA_002414385.1:0.086500335):0.125218774,(((((GB_GCA_002402175.1:0.075871441,(UBA8143:0.03277027,GB_GCA_002401885.1:0.029652259):0.045737688):0.034354218,((((GB_GCA_002477465.1:0.009932753,(GB_GCA_002684935.1:0.001588915,GB_GCA_002323805.1:0.002133142):0.01762776):0.048012793,((GB_GCA_002691885.1:0.012078613,GB_GCA_002729315.1:0.019902187):0.020720759,(UBA11143:0.041989268,GB_GCA_002719575.1:0.047047158):0.014846408):0.058227197):0.069003187,((((GB_GCA_002705145.1:0.000415658,GB_GCA_002457215.1:0.001096215):0.070335628,(GB_GCA_002377605.1:0.060115926,GB_GCA_002723195.1:0.08844978):0.01862765):0.017459653,(GB_GCA_002172295.1:0.063628282,(GB_GCA_002727755.1:0.070255166,GB_GCA_002714195.1:0.048109918):0.022823097):0.091703759):0.028342098,((GB_GCA_002730035.1:0.023641789,UBA8893:0.024899844):0.05644116,((GB_GCA_002718495.1:0.000939126,(((GB_GCA_002360675.1:0.001277837,UBA8436:0.014821623):0.000316683,GB_GCA_002712055.1:0.000276977):5e-09,UBA9521:6e-09):0.000330629):0.057640953,(GB_GCA_002722015.1:0.002978022,(GB_GCA_002699285.1:0.000341264,((GB_GCA_002376955.1:0.006847081,GB_GCA_002694855.1:0.001295046):0.000457093,(UBA11792:0.000523417,UBA11649:0.004211546):0.001379678):0.00077834):0.002418598):0.047806095):0.055706627):0.01682278):0.013705715):0.020737679,(GB_GCA_002731775.1:0.104418516,GB_GCA_002726595.1:0.11526364):0.014549518):0.014753832):0.013947681,UBA9145:0.11770029):0.015501362,((GB_GCA_002382385.1:0.025808823,UBA8360:0.025200177):0.068332535,GB_GCA_002700775.1:0.220247302):0.037526727):0.064769267,((GB_GCA_001802565.1:0.059738887,GB_GCA_002416505.1:0.062545522):0.069912807,(RS_GCF_001642735.1:0.102137936,((GB_GCA_002706685.1:0.051737088,RS_GCF_001444425.1:0.051262152):0.018346908,(GB_GCA_002422225.1:0.09464535,(RS_GCF_001758195.1:0.026984789,GB_GCA_002711845.1:0.022598966):0.042572123):0.022095285):0.020355752):0.059177985):0.038928645):0.051942492):0.072182966):0.017817715,(GB_GCA_001593685.1:0.208132531,((((RS_GCF_000619885.1:0.172726766,(((UBA8682:0.035872143,(GB_GCA_002335115.1:0.033752763,(GB_GCA_002312935.1:0.019984036,GB_GCA_002470565.1:0.027269914):0.011482131):0.022398334):0.057496986,(UBA8686:0.042800347,(UBA8291:0.016495294,UBA7986:0.006810427):0.04837149):0.041068523):0.118967484,(RS_GCF_001968815.1:0.141575065,((((GB_GCA_000416275.1:0.048647704,(GB_GCA_002163025.1:0.011123509,GB_GCA_000416315.1:0.018175013):0.044514356):0.113693089,(RS_GCF_001922575.1:0.063928589,(RS_GCF_001305295.1:0.035786393,(RS_GCF_900113275.1:0.025507748,RS_GCF_000422765.1:0.032618568):0.01233657):0.047276401):0.035604615):0.032761701,((RS_GCF_000378045.1:0.011366123,(RS_GCF_001651805.1:0.004823169,RS_GCF_001528745.1:0.004464392):0.017668075):0.08262545,((RS_GCF_000585235.1:0.068173246,(RS_GCF_000764495.1:0.039416615,RS_GCF_000691225.1:0.028474331):0.034303867):0.057515794,((RS_GCF_900107855.1:0.036213211,RS_GCF_900155945.1:0.040282678):0.045216849,(RS_GCF_000428985.1:0.035785914,RS_GCF_000705555.1:0.043568724):0.041698335):0.019645435):0.035077743):0.014923919):0.009945746,((RS_GCF_000381785.1:0.031179077,RS_GCF_900111095.1:0.027032999):0.078788982,(RS_GCF_000620085.1:0.076882652,(RS_GCF_000153345.1:0.035599486,(GB_GCA_002435145.1:0.03272577,(RS_GCF_001597735.1:0.013154116,RS_GCF_001597725.1:0.010867194):0.021418971):0.024972578):0.05833152):0.017849934):0.016590103):0.052535693):0.017909873):0.017166812):0.026666196,(((RS_GCF_002173415.1:0.069986178,(RS_GCF_001624705.1:0.012588733,RS_GCF_000153025.1:0.00834681):0.038594121):0.027862442,((RS_GCF_900089775.1:0.032170969,((RS_GCF_000214215.1:0.010556527,RS_GCF_001625355.1:0.007444365):0.029759357,((RS_GCF_900129155.1:0.006774951,RS_GCF_000017285.1:0.005015495):0.016593829,(RS_GCF_000508165.1:0.013848192,RS_GCF_000521805.1:0.027688341):0.008294148):0.011123356):0.012228093):0.025758237,(RS_GCF_000192865.1:0.049897795,((RS_GCF_001639745.1:0.001772854,RS_GCF_001639725.1:0.004817082):0.022902919,(GB_GCA_002685915.1:0.018558754,(RS_GCF_001639695.1:0.010545361,RS_GCF_001517305.1:0.016111415):0.005195115):0.012626804):0.035514144):0.014512772):0.01956525):0.158184346,((RS_GCF_000940805.1:0.168171383,(RS_GCF_000423605.1:0.112635712,(RS_GCF_000153185.1:0.068407591,RS_GCF_002795845.1:0.112347239):0.05832742):0.072599824):0.067054006,((RS_GCF_000153565.1:0.05849553,(GB_GCA_002162985.1:0.084681912,GB_GCA_002683575.1:0.052224024):0.031676763):0.099196435,((GB_GCA_002632185.1:0.026009331,(GB_GCA_002708475.1:0.013227887,(GB_GCA_002162965.1:0.01864223,RS_GCF_000967895.1:0.020814091):0.011047943):0.011137296):0.116698379,(RS_GCF_002237535.1:0.072124792,((RS_GCF_000422845.1:0.059494527,(GB_GCA_002296235.1:5e-09,GB_GCA_002723385.1:0.001984564):0.079673281):0.02881438,(((GB_GCA_002733205.1:0.008663243,(GB_GCA_002335285.1:0.002542021,GB_GCA_002786815.1:0.012043531):0.004467291):0.038110847,(GB_GCA_002433655.1:0.023883095,GB_GCA_002314145.1:0.02534094):0.036744631):0.020010149,(RS_GCF_000355675.1:0.060047834,(GB_GCA_002733645.1:0.048906295,(RS_GCF_900156675.1:0.005640977,GB_GCA_002724925.1:0.007121864):0.046621003):0.035469855):0.020727139):0.01251574):0.016588506):0.049378021):0.048770512):0.056388479):0.024023285):0.023951647):0.01523679,(((RS_GCF_002162375.1:0.109088719,(GB_GCA_002747055.1:0.056246918,GB_GCA_002747395.1:0.047082729):0.106891214):0.07025444,(((RS_GCF_900162675.1:0.010776233,RS_GCF_002286965.1:0.00713807):0.168333305,((((RS_GCF_900115285.1:0.028101962,RS_GCF_900111555.1:0.0259753):0.041172355,((RS_GCF_001752365.1:0.077385131,(RS_GCF_900114775.1:0.023246315,RS_GCF_900106945.1:0.022203104):0.03478988):0.013027125,((RS_GCF_002744715.1:0.041690587,((((RS_GCF_002806975.1:0.02010948,(RS_GCF_002806945.1:0.022687112,((RS_GCF_002846515.1:0.021152584,RS_GCF_001858325.1:0.015595561):0.010668418,(RS_GCF_900142385.1:0.020056265,RS_GCF_002407605.1:0.020941762):0.004933298):0.006399266):0.007399936):0.022060356,(RS_GCF_001043175.1:0.007449033,(RS_GCF_000169375.1:0.003495897,(RS_GCF_000372805.1:0.00682252,RS_GCF_002563885.1:0.009382794):0.002714469):0.001474478):0.068307764):0.014895951,(((RS_GCF_900114155.1:0.042831553,(GB_GCA_002282495.1:0.037941432,((RS_GCF_000284615.1:0.01149736,RS_GCF_000421165.1:0.019921164):0.011875953,((RS_GCF_002258215.1:0.001258152,RS_GCF_000475255.1:0.00219013):0.016826262,(GB_GCA_001314845.1:0.03108037,(RS_GCF_001447155.2:0.004548164,(RS_GCF_001895225.1:0.002334457,RS_GCF_001574445.1:0.003217185):0.002652676):0.012782123):0.005919873):0.005438988):0.004830562):0.006920453):0.012697209,(RS_GCF_001981305.1:0.053159154,(RS_GCF_900114925.1:0.017427054,RS_GCF_000347775.1:0.028123195):0.006792772):0.006068696):0.010020883,((RS_GCF_000708045.1:0.043416277,(RS_GCF_001854125.1:0.023223215,RS_GCF_000830985.1:0.028505479):0.008085476):0.005753985,(RS_GCF_900115175.1:0.017669279,(((RS_GCF_900188435.1:0.007759263,(RS_GCF_001717765.1:0.006322285,(RS_GCF_900188315.1:0.006150525,RS_GCF_000166295.1:0.001659352):0.003289937):0.001224936):0.001279585,RS_GCF_001650765.1:0.003442685):0.008850026,(RS_GCF_001045555.1:0.015943992,RS_GCF_002744735.1:0.01268227):0.00829704):0.005831277):0.009461126):0.004964362):0.004953072):0.006060409,(RS_GCF_000397065.2:0.024108803,(RS_GCF_000686085.1:0.016383538,(RS_GCF_000170835.1:0.003945971,(GB_GCA_002714765.1:0.003122196,RS_GCF_000831005.1:0.004633262):0.000866091):0.016404416):0.028853911):0.008856262):0.011950776):0.009164298,UBA8671:0.075043097):0.007913338):0.012931738):0.021569445,((RS_GCF_000364845.1:0.041166722,GB_GCA_002717955.1:0.060588288):0.022909305,RS_GCF_002287355.1:0.109319292):0.016165243):0.048949665,(RS_GCF_002514725.1:0.086700536,GB_GCA_002695345.1:0.12748268):0.023292233):0.019248653):0.047433623,(GB_GCA_002354735.1:0.227750054,(RS_GCF_000012985.1:0.090088285,(RS_GCF_002260525.1:0.02299219,RS_GCF_000376785.1:0.031753922):0.060098659):0.056764027):0.052741192):0.016939213):0.043014371,((RS_GCF_900167095.1:0.051626759,(RS_GCF_000422425.1:0.047909992,(RS_GCF_000422865.1:0.032823804,(RS_GCF_001995095.2:0.017181585,RS_GCF_002150805.1:0.011393724):0.012664145):0.030744211):0.01776344):0.103513536,(((((RS_GCF_001854625.1:0.082760509,(RS_GCF_000382245.1:0.057886719,(RS_GCF_900112585.1:0.018122495,(RS_GCF_002157205.1:0.006168026,RS_GCF_002155145.1:0.004345005):0.014035065):0.041838877):0.041093693):0.040841276,(RS_GCF_000620025.1:0.111380431,(RS_GCF_000621205.1:0.059700942,RS_GCF_000526695.1:0.094755301):0.033643146):0.033104194):0.029857353,(((RS_GCF_000055785.1:0.016563037,(RS_GCF_900221025.1:0.007237435,RS_GCF_001937175.1:0.004891271):0.02462515):0.051662334,(RS_GCF_000737985.1:0.03398596,(((RS_GCF_001937195.1:0.01712541,RS_GCF_001937155.1:0.021979034):0.007215548,(RS_GCF_002179555.1:0.004798008,RS_GCF_001858555.1:0.002970157):0.008832229):0.006899114,GB_GCA_002695065.1:0.017479162):0.021974735):0.049240498):0.013749751,((((RS_GCF_900100755.1:0.053214383,RS_GCF_900106955.1:0.080592422):0.012497374,((RS_GCF_900102875.1:0.011178056,(RS_GCF_001971685.1:0.010887568,RS_GCF_002286975.1:0.01444067):0.005358581):0.041317658,(((RS_GCF_900142895.1:0.033459096,RS_GCF_000334215.1:0.053916317):0.036228065,(((RS_GCF_900103865.1:0.021468773,((RS_GCF_002119345.1:0.006312004,RS_GCF_900111305.1:0.004930951):0.014636732,(RS_GCF_000686925.1:0.014285378,RS_GCF_900086985.1:0.015345389):0.003637384):0.004411374):0.021617708,(((GB_GCA_002366715.1:0.009631578,((RS_GCF_002211105.1:0.006259743,((RS_GCF_001882345.1:0.004207324,RS_GCF_002265845.1:0.006739485):0.002199715,((GB_GCA_002715145.1:0.005769596,(GB_GCA_002364315.1:0.003564775,RS_GCF_000336575.1:0.001633674):0.001736375):0.00146905,(RS_GCF_001651035.1:0.007395663,RS_GCF_900070345.1:0.005517655):0.002668507):0.001029202):0.001969318):0.00313305,(RS_GCF_002836035.1:0.002433528,(RS_GCF_000235725.1:0.003186234,RS_GCF_000734975.2:0.005210502):0.001582152):0.003552468):0.001977312):0.001811364,(GB_GCA_001507855.1:0.009567407,RS_GCF_002332255.1:0.019252372):0.003412429):0.0204342,((RS_GCF_000377665.1:0.01074095,(RS_GCF_900163645.1:0.003637479,UBA11308:0.003547988):0.012864516):0.017825247,(((RS_GCF_000712975.1:0.006591515,(RS_GCF_000219565.1:0.004166546,(RS_GCF_002082565.1:0.002347298,RS_GCF_000696485.1:0.002917113):0.001079718):0.002974245):0.013697067,(RS_GCF_000236625.2:0.015633444,(RS_GCF_002374315.1:0.00183871,RS_GCF_002009255.1:0.002854472):0.012144203):0.007261416):0.004803087,((RS_GCF_000275725.1:0.003443491,RS_GCF_000800185.1:0.001478488):0.018730409,((RS_GCF_002087295.1:0.013025536,((GB_GCA_002732055.1:0.007218004,(RS_GCF_900129255.1:5e-09,GB_GCA_002685015.1:0.001883352):0.000357617):0.000839596,(GB_GCA_002862385.1:5e-09,GB_GCA_002733025.1:0.000920263):0.001999437):0.003447623):0.003358222,(UBA10382:0.003953105,GB_GCA_002696125.1:6e-09):0.00733819):0.006843938):0.007957497):0.006054754):0.007816759):0.009124057):0.015789087,(RS_GCF_002813215.1:0.042374733,RS_GCF_900155385.1:0.030869602):0.009723235):0.00885682):0.035973951,(((((RS_GCF_000967645.1:0.002700017,GB_GCA_002433675.1:0.002902868):0.030570725,(RS_GCF_900142755.1:0.014947892,RS_GCF_000470745.1:0.01854423):0.028913053):0.031030368,((RS_GCF_002549795.1:0.022142577,((GB_GCA_000196875.1:0.01297303,(RS_GCF_001722495.1:0.001437537,(RS_GCF_900109905.1:0.00080744,RS_GCF_900142315.1:0.000806969):0.000374661):0.011574519):0.032477605,(RS_GCF_000265245.1:0.006777332,RS_GCF_000968715.1:0.003111809):0.023839983):0.006672897):0.012663576,RS_GCF_000425725.1:0.091238911):0.011152358):0.008410499,(((RS_GCF_900109725.1:0.02223221,RS_GCF_000821105.2:0.018815925):0.010449318,(RS_GCF_900116405.1:0.026693011,RS_GCF_001886615.1:0.014159789):0.006709205):0.018613131,(RS_GCF_900116705.1:0.05295693,(RS_GCF_000620045.1:0.04110485,(RS_GCF_900104135.1:0.005186753,RS_GCF_000475415.1:0.003546376):0.019478515):0.022621467):0.008012265):0.009192066):0.010252993,(RS_GCF_900100195.1:0.044500653,(RS_GCF_001545155.1:0.035307902,(RS_GCF_000246875.1:0.004652935,RS_GCF_002151265.1:0.007199019):0.024961184):0.02138953):0.010472637):0.008075868):0.019497483):0.009084969):0.00536632,(RS_GCF_000428505.1:0.034782796,RS_GCF_000759345.1:0.046217462):0.014238103):0.016483921,(((RS_GCF_900113605.1:0.018202155,RS_GCF_000378505.1:0.017107432):0.02104621,(RS_GCF_900102945.1:0.040704632,(RS_GCF_001039575.1:0.040529752,RS_GCF_900128925.1:0.024795581):0.020639099):0.008890279):0.008397705,(RS_GCF_000731955.1:0.048481278,GB_GCA_001577635.1:0.042532624):0.017640675):0.013437942):0.014274651):0.023278292):0.017542222,(RS_GCF_000591415.1:0.021300962,(RS_GCF_001720485.1:0.011820523,(RS_GCF_000754225.1:0.000815478,UBA9363:0.007483165):0.00753835):0.006440527):0.091707097):0.083484548,(RS_GCF_900108915.1:0.175588969,(RS_GCF_001709345.1:0.114104774,(RS_GCF_900112235.1:0.068858296,(RS_GCF_900119735.1:0.046882854,(RS_GCF_000686905.1:0.022875006,RS_GCF_000422325.1:0.013268296):0.069611563):0.027754363):0.070347776):0.041333883):0.024681248):0.029442253):0.056665261):0.013967034):0.02249332,((RS_GCF_002261065.1:0.156791608,(((RS_GCF_001646945.1:0.038655592,(RS_GCF_000373945.1:0.020686333,(RS_GCF_002864045.1:0.017839884,RS_GCF_001647025.1:0.00771911):0.01120523):0.014605949):0.051930154,(RS_GCF_001583435.1:0.046492682,(RS_GCF_000722635.1:0.018384651,RS_GCF_001562015.1:0.010275003):0.04099671):0.034441353):0.056547175,(GB_GCA_002084115.1:0.101475918,(RS_GCF_900174585.1:0.067008907,GB_GCA_002238585.1:0.237033063):0.054094548):0.028046214):0.039070348):0.0365948,(((RS_GCF_900105655.1:0.066523478,(RS_GCF_002287035.1:0.033542351,((RS_GCF_900115905.1:0.034422889,(RS_GCF_900105005.1:0.023933795,(RS_GCF_900114735.1:0.013539222,GB_GCA_000945315.1:0.015671432):0.005288424):0.012685851):0.023478212,(((RS_GCF_900105255.1:0.011957148,GB_GCA_002683975.1:0.018059067):0.023552479,(RS_GCF_002197985.1:0.017603698,(RS_GCF_002307495.1:0.004487283,(GB_GCA_002296055.1:0.006067284,(RS_GCF_900114765.1:0.001769868,GB_GCA_002697375.1:0.001754583):0.003008262):0.002493943):0.010862214):0.02050971):0.025646009,(RS_GCF_900104945.1:0.043081144,(GB_GCA_002840055.1:0.0368401,RS_GCF_000410875.1:0.037039011):0.023395217):0.00905512):0.007245982):0.010492533):0.009181797):0.010856661,RS_GCF_900114825.1:0.054253553):0.049847422,(RS_GCF_900109735.1:0.090464199,((RS_GCF_001267175.1:0.091073,(GB_GCA_001513435.1:0.089545852,(GB_GCA_002342705.1:0.021168096,(GB_GCA_001513025.1:0.019071707,RS_GCF_000421765.1:0.024687024):0.00882571):0.046901307):0.021882404):0.04494569,((RS_GCF_900104805.1:0.023468114,(RS_GCF_900105885.1:0.025274349,(RS_GCF_900109175.1:0.00670191,RS_GCF_900115715.1:0.004277487):0.0221563):0.008756978):0.028321776,((RS_GCF_000380365.1:0.022074663,(RS_GCF_900110885.1:0.014810758,RS_GCF_002220155.1:0.010774227):0.007464374):0.0336189,((RS_GCF_001580025.1:0.171093673,RS_GCF_000364625.1:0.030395732):0.025064212,(((RS_GCF_900110795.1:0.041041238,(RS_GCF_001477295.1:0.004416598,(RS_GCF_001512295.1:0.00465211,(RS_GCF_000730625.1:0.002184476,(RS_GCF_001650425.1:0.001598201,RS_GCF_001518815.1:0.005468283):0.001975705):0.003229701):0.002554562):0.046042112):0.036901227,((RS_GCF_000017205.1:0.003378602,RS_GCF_001045685.1:0.002740214):0.024319137,(RS_GCF_900099785.1:0.012283426,((RS_GCF_000689415.1:0.015709955,(RS_GCF_001586155.1:0.004163206,RS_GCF_900187975.1:0.006479804):0.009194822):0.006200837,((RS_GCF_000349845.1:0.005734394,((((RS_GCF_002091755.1:0.001084061,RS_GCF_001672555.2:0.002077575):0.003364484,GB_GCA_002452115.1:0.005394501):0.000955281,((RS_GCF_002079985.1:0.002371532,RS_GCF_000955805.1:0.001570747):0.001996285,GB_GCA_002796985.1:0.007868847):0.001049932):0.00072842,RS_GCF_002204635.1:0.00687456):0.005809658):0.01849298,RS_GCF_002091655.1:0.019589849):0.005298256):0.004308035):0.017708606):0.017204523):0.011407241,((((RS_GCF_000818015.1:0.03086134,(((GB_GCA_002387205.1:0.014046202,(GB_GCA_002339675.1:0.016854315,(((RS_GCF_000828755.1:0.006637135,(GB_GCA_002360755.1:0.017019984,(RS_GCF_000235745.1:0.00478227,RS_GCF_900129835.1:0.005331487):0.003180766):0.000989665):0.005132576,(GB_GCA_002476945.1:0.018252663,GB_GCA_002452485.1:0.008308385):0.002622728):0.001984345,((RS_GCF_000455665.1:0.014017818,(UBA10829:0.008281333,GB_GCA_002415305.1:0.011878511):0.002688884):0.002285418,(RS_GCF_000590475.1:0.005535747,RS_GCF_000952685.1:0.007621848):0.002605007):0.002940104):0.002426219):0.003826181):0.010542771,(RS_GCF_001705225.1:0.017269158,(GB_GCA_002331645.1:0.013086618,(GB_GCA_002345575.1:0.009223054,RS_GCF_000756775.1:0.009739779):0.006044161):0.011225073):0.008770474):0.015506441,((RS_GCF_001294145.1:0.007440473,RS_GCF_000263395.1:0.005699364):0.013695562,((GB_GCA_000582595.1:0.01317668,GB_GCA_002362915.1:0.007159243):0.007771422,((RS_GCF_000219605.1:0.007069112,(GB_GCA_002325025.1:0.000943238,(GB_GCA_002694715.1:0.001037165,UBA9883:5e-09):0.001962905):0.00229824):0.004130619,(RS_GCF_000307775.2:0.007844111,(RS_GCF_000237885.1:0.009689852,(((GB_GCA_002687655.1:0.002374934,((((GB_GCA_002342105.1:0.000877421,(GB_GCA_002323015.1:0.001622151,GB_GCA_002323655.1:0.003115095):0.000483835):0.000326532,(((GB_GCA_002692525.1:0.005112779,UBA9149:0.000710781):6e-09,GB_GCA_002321055.1:0.001516044):6e-09,(GB_GCA_002376625.1:0.001302362,RS_GCF_900114065.1:0.002227196):5e-09):0.001215526):0.000444089,RS_GCF_000267545.1:0.003221508):0.000252173,UBA9188:0.001641431):0.000452728):0.002618563,(GB_GCA_002729615.1:0.006830145,RS_GCF_000341615.1:0.003044872):0.001859802):0.001273734,(RS_GCF_000661915.1:0.003818753,(RS_GCF_000327065.1:0.005006425,GB_GCA_002311095.1:0.002747136):0.002620179):0.001029607):0.001322553):0.004426635):0.002782555):0.005905406):0.006242542):0.007061161):0.008920653):0.009174134,(GB_GCA_002417905.1:0.124231457,RS_GCF_000425625.1:0.02977034):0.011862805):0.013022913,RS_GCF_000806415.1:0.054672533):0.011124748,(((RS_GCF_900100285.1:0.002726649,RS_GCF_002286785.1:0.004284267):0.027293455,((RS_GCF_002196875.1:0.015065565,(((RS_GCF_002003485.1:0.006915458,RS_GCF_000412695.1:0.012656892):0.002297626,(RS_GCF_001708505.1:0.009763537,RS_GCF_000423545.1:0.008596749):0.002576693):0.003249311,RS_GCF_000949385.1:0.011034748):0.006460474):0.011097442,(RS_GCF_000474255.1:0.018708184,RS_GCF_900111835.1:0.023669269):0.009385908):0.01339166):0.00653027,(((RS_GCF_001592875.1:0.016044114,(RS_GCF_000467105.1:0.012469087,(GB_GCA_002483005.1:0.018629844,RS_GCF_000761545.1:0.009780413):0.003597071):0.010011071):0.019815797,((GB_GCA_002454225.1:0.003421651,RS_GCF_002304225.1:0.001450511):0.036222486,RS_GCF_002835605.1:0.048455037):0.010801476):0.01638783,((RS_GCF_900106975.1:0.004430451,GB_GCA_002418465.1:0.00640199):0.037814146,(((((GB_GCA_002683625.1:0.000359568,RS_GCF_900116605.1:0.000397191):0.025318109,(RS_GCF_002163625.1:0.008751503,RS_GCF_900188155.1:0.006678881):0.014727325):0.017757498,(((RS_GCF_900110925.1:0.023956533,(RS_GCF_001446935.1:0.037860734,(RS_GCF_900113745.1:0.018737639,(GB_GCA_001465025.1:0.017254372,(RS_GCF_900105355.1:0.008197708,(GB_GCA_002840155.1:0.004634871,(GB_GCA_001828745.1:0.009026377,RS_GCF_900099645.1:0.002142896):0.002410545):0.001251451):0.005096606):0.004227148):0.007746989):0.009543207):0.007649868,(GB_GCA_002354655.1:0.015187592,(RS_GCF_000498575.2:0.023665952,(RS_GCF_002025205.1:0.015371026,RS_GCF_900115555.1:0.01155607):0.011324677):0.003707993):0.007271274):0.005561008,(RS_GCF_900100495.1:0.012446612,GB_GCA_001914345.1:0.016603477):0.013461993):0.005080596):0.00523336,(((RS_GCF_900142655.1:0.004525924,(RS_GCF_900113905.1:0.004094989,((RS_GCF_001945395.1:0.002797703,RS_GCF_001945445.1:0.002697818):0.001438184,(RS_GCF_001839655.1:0.004494428,(RS_GCF_900112645.1:0.001730558,RS_GCF_000514255.1:0.002939482):0.003008547):0.00155873):0.00530947):0.004892903):0.003792307,(RS_GCF_900102335.1:0.010996611,(RS_GCF_000834555.1:0.004331625,RS_GCF_900100535.1:0.007212191):0.004103074):0.00359631):0.024544079,(RS_GCF_000465935.2:0.010070035,((RS_GCF_000204295.1:0.004673593,(RS_GCF_000732445.1:0.013771579,((RS_GCF_000418555.1:0.004168456,(RS_GCF_900104265.1:0.00325878,RS_GCF_000287395.1:0.006396519):0.0023159):0.004450563,(GB_GCA_002439135.1:0.002114429,(GB_GCA_002479365.1:5e-09,UBA10808:0.008149365):0.000896947):0.005192301):0.002399939):0.00211489):0.003564665,(RS_GCF_001567565.1:0.009899203,(((RS_GCF_900115475.1:0.008339922,(RS_GCF_002741105.1:0.002535551,GB_GCA_002843095.1:0.002620907):0.003129366):0.003321065,(RS_GCF_900106015.1:0.004525186,(GB_GCA_002282595.1:0.010308696,RS_GCF_000953455.1:0.003460433):0.003646483):0.000969611):0.000254576,(RS_GCF_900101755.1:0.005615902,((RS_GCF_002803095.1:0.00221468,(RS_GCF_001422075.1:0.001426489,(RS_GCF_001653895.1:0.001131646,RS_GCF_000465575.1:0.001129738):0.000519884):0.001053914):0.00046142,(RS_GCF_001941865.1:0.003553204,RS_GCF_900115695.1:0.001818661):0.000835631):0.001284785):0.000764455):0.005540406):0.003561682):0.010300167):0.030382028):0.007847834):0.014192666,((RS_GCF_900105995.1:0.060686428,(GB_GCA_001830395.1:0.041831694,GB_GCA_002256055.1:0.01981152):0.019686624):0.013389027,((RS_GCF_900215525.1:0.043298397,RS_GCF_000826105.1:0.034373632):0.017456167,(((RS_GCF_002753995.1:0.016874344,(((RS_GCF_000800615.1:0.001547688,(RS_GCF_000259195.1:0.003882626,RS_GCF_000955865.1:0.003242967):0.001080146):0.005965172,(RS_GCF_000746525.1:0.005517639,(RS_GCF_000425805.1:0.007673294,RS_GCF_000955815.1:0.004903988):0.002338287):0.00396633):0.007952328,RS_GCF_001320045.1:0.017405952):0.00466546):0.004102969,((RS_GCF_001534745.1:0.028446822,((GB_GCA_002434265.1:0.020087851,(RS_GCF_000759535.1:0.003665624,RS_GCF_000425745.1:0.002934142):0.012123548):0.011843801,((RS_GCF_000800255.1:0.015827111,(RS_GCF_001636055.1:0.006519835,(((RS_GCF_000425785.1:0.00804508,(RS_GCF_002094795.1:0.008183642,(RS_GCF_900102675.1:0.002117309,RS_GCF_001753835.1:0.002459289):0.005894553):0.006695206):0.005031737,((((UBA9285:0.009955223,((RS_GCF_000620365.1:0.002986466,((RS_GCF_001320485.1:0.002891842,RS_GCF_001319945.1:0.007503966):0.00041934,RS_GCF_002112665.1:0.002081407):0.001136415):0.000491749,RS_GCF_001320245.1:0.003446403):0.002993669):0.001701436,(RS_GCF_000730645.1:0.007977748,(RS_GCF_001511775.1:0.002376529,RS_GCF_002021815.1:0.000276495):0.013654388):0.004354242):0.002176675,((RS_GCF_002112755.1:0.003022524,((RS_GCF_001642705.1:0.000822013,((RS_GCF_002113725.1:0.001257711,RS_GCF_002113295.1:0.002508286):0.000701181,RS_GCF_000510325.1:0.001758447):0.000564355):0.00026346,(GB_GCA_002386445.1:0.004356716,RS_GCF_002165135.1:0.001637055):0.000878379):0.001316656):0.004303485,(RS_GCF_000935045.1:0.00212832,((RS_GCF_000730605.1:0.003747822,((RS_GCF_000019125.1:0.00394321,(RS_GCF_001422615.1:0.004649358,(RS_GCF_000412675.1:0.007094055,RS_GCF_001320655.1:0.002760036):0.00227564):0.001053142):0.000783339,(RS_GCF_001767335.1:0.001079242,RS_GCF_002094775.1:0.001382944):0.002455103):0.001382613):0.001197475,RS_GCF_001321005.1:0.008570646):0.000730671):0.000238604):0.002173343):0.003489152,(((RS_GCF_000282535.1:0.005242767,(RS_GCF_000019445.1:0.005923405,RS_GCF_001320525.1:0.007243688):0.002224182):0.001559516,(RS_GCF_000730665.1:0.003587161,GB_GCA_002438125.1:0.006153779):0.002151198):0.002704947,(RS_GCF_002736125.1:0.004331112,RS_GCF_000731675.1:0.007494535):0.008143667):0.002524836):0.001667735):0.003174104,(RS_GCF_000026105.1:0.005772845,(RS_GCF_002099255.1:0.00460138,RS_GCF_001007005.1:0.008291577):0.005279996):0.00433078):0.004577827):0.005881934):0.009024449,RS_GCF_002843585.1:0.022619917):0.003177629):0.005294379):0.018524042,(RS_GCF_900187455.1:0.013938418,((RS_GCF_001941965.1:0.003562106,RS_GCF_001644955.1:0.003675893):0.00264576,(UBA11273:0.005766849,RS_GCF_000730585.1:0.006973296):0.002741935):0.011370064):0.007690282):0.005806694):0.0129586,((GB_GCA_002379585.1:0.007838035,(RS_GCF_900105555.1:0.003303742,RS_GCF_000761155.1:0.002362386):0.006204878):0.019517778,((RS_GCF_000263855.1:0.006487737,RS_GCF_000497835.1:0.007016762):0.019962489,((((RS_GCF_000759445.1:0.005544752,(RS_GCF_900111735.1:0.002029746,RS_GCF_001705435.1:0.001955499):0.003527257):0.006464264,(GB_GCA_002419965.1:0.009693351,((RS_GCF_002080045.1:0.007755728,(RS_GCF_900108875.1:0.006226827,GB_GCA_002338065.1:0.010503931):0.002796202):0.001822281,(RS_GCF_900100795.1:0.003321728,RS_GCF_900110765.1:0.004299366):0.003026855):0.005890998):0.003553553):0.016003263,((RS_GCF_000737235.1:0.011988002,(RS_GCF_000737245.1:0.005217692,(RS_GCF_000452865.1:0.001788005,(RS_GCF_002158995.1:0.003658489,RS_GCF_900187575.1:0.00147501):0.002155352):0.007804553):0.006512497):0.008161478,((((((RS_GCF_000164015.3:0.000405941,((RS_GCF_001467115.1:0.000811965,(RS_GCF_001006455.1:0.000405973,RS_GCF_002068135.1:6e-09):6e-09):0.000202976,(RS_GCF_001538055.1:0.000812541,(RS_GCF_001535805.1:0.00081291,RS_GCF_002699855.1:0.001639187):0.000203305):0.000406107):5e-09):6e-09,(RS_GCF_001400115.1:0.000412998,RS_GCF_000012205.1:0.001434609):0.000614741):0.001219916,((RS_GCF_001401315.1:0.00040724,RS_GCF_001400735.1:0.00122989):0.001713896,((RS_GCF_000012245.1:0.001359722,((RS_GCF_000988395.1:5e-09,RS_GCF_001281365.1:0.001024039):0.000624878,RS_GCF_001482725.1:0.000804043):0.000452711):0.000232332,RS_GCF_000737225.1:0.001261172):0.000968691):0.000446018):0.001187745,(RS_GCF_000007805.1:0.005447773,(RS_GCF_002093745.1:0.004160779,((RS_GCF_900100365.1:0.003950566,(RS_GCF_000452785.1:0.001429394,RS_GCF_001466965.1:0.001439758):0.002052853):0.00210496,RS_GCF_001400695.1:0.00338604):0.000520021):0.00065681):0.001659636):0.008343772,(RS_GCF_002087235.1:0.00260336,(RS_GCF_900143095.1:0.004242896,(RS_GCF_001716855.1:0.002263761,RS_GCF_002723575.1:0.000871569):0.001902251):0.003054824):0.004274151):0.005809633,(RS_GCF_900104015.1:0.012438829,(RS_GCF_001423155.1:0.019036789,RS_GCF_000829415.1:0.021536371):0.01590508):0.004820805):0.009745581):0.007448417):0.007305486,(((RS_GCF_001043055.1:0.009572863,(RS_GCF_900103705.1:0.002579519,RS_GCF_002269125.1:0.003329447):0.005162542):0.004376844,((RS_GCF_000282975.1:0.004872835,(RS_GCF_001043025.1:0.005491478,RS_GCF_001411475.1:0.007288466):0.005012522):0.005767614,((((RS_GCF_001043005.1:0.002564965,((RS_GCF_002269055.1:0.000759266,(RS_GCF_900105835.1:0.00135462,RS_GCF_002269485.1:0.003389816):0.001409776):0.001083581,RS_GCF_002269505.1:0.001081147):0.007372739):0.00348321,RS_GCF_900106095.1:0.005609153):0.002395314,(RS_GCF_001294575.1:0.00228914,RS_GCF_001543265.1:0.0018415):0.006750552):0.004515585,RS_GCF_900104825.1:0.009280394):0.004198525):0.002472217):0.018972635,((((RS_GCF_001293465.1:0.001305903,RS_GCF_000364705.1:0.002882327):0.009541493,(RS_GCF_900108595.1:5e-09,RS_GCF_900105475.1:0.002454179):0.004000029):0.010397558,((RS_GCF_000280765.1:0.002467351,RS_GCF_900109755.1:0.008655873):0.00263471,(RS_GCF_002814235.1:0.008711544,RS_GCF_000820515.1:0.009382345):0.003917113):0.002723819):0.012990858,((((RS_GCF_001921865.1:0.004037745,(RS_GCF_000931465.1:0.006591552,((RS_GCF_001269625.1:0.000878444,RS_GCF_001602135.1:0.000571069):0.000434117,(RS_GCF_900107395.1:0.002088226,(RS_GCF_000761195.1:0.001254344,RS_GCF_900104995.1:0.002008744):0.000255989):0.00209417):0.002825505):0.003233381):0.00528858,(RS_GCF_000633395.1:0.007872554,((GB_GCA_001467175.1:0.007914031,(RS_GCF_002112765.1:0.007254933,RS_GCF_001705845.1:0.003796863):0.003647941):0.005521141,(RS_GCF_000397205.1:0.003703749,(RS_GCF_001547895.1:0.000847509,RS_GCF_900105185.1:0.002100428):0.000654746):0.001034483):0.002201002):0.004184118):0.008530715,RS_GCF_002018875.1:0.013626122):0.004628848,(((RS_GCF_001017815.1:0.000905014,RS_GCF_900113505.1:0.000318861):0.003766004,((((((RS_GCF_001269685.1:0.003529517,(RS_GCF_001307275.1:0.00260637,RS_GCF_900119265.1:0.000780951):0.001489884):0.000906512,(RS_GCF_000585995.1:0.004590244,RS_GCF_001269755.1:0.002617699):0.001373394):0.000954662,(RS_GCF_900100135.1:0.002035638,((RS_GCF_001746815.1:0.000928907,(RS_GCF_000237065.1:0.000635886,(RS_GCF_001269885.1:0.001424326,RS_GCF_000968575.1:0.001256092):0.000410773):0.000939619):0.001706495,RS_GCF_001468775.2:0.002690028):0.000431099):0.001684305):0.001722227,((RS_GCF_000346775.1:0.003182133,RS_GCF_000802155.2:0.002752854):0.004192944,RS_GCF_001269745.1:0.005252375):0.001907743):0.000265315,GB_GCA_002865505.1:0.002161823):0.001251855,((RS_GCF_900106085.1:0.001852746,(RS_GCF_000801235.1:0.00270941,RS_GCF_900106005.1:0.001939866):0.001841723):0.004199338,(RS_GCF_900156465.1:0.003321186,RS_GCF_001269775.1:0.005390634):0.004047139):0.004290941):0.003256009):0.010525923,((((RS_GCF_001020875.1:0.006987855,((RS_GCF_002813455.1:0.002263177,((((GB_GCA_001878715.1:0.000917237,RS_GCF_900105485.1:0.002212103):0.00096318,(RS_GCF_000834545.1:0.00154555,(RS_GCF_002836515.1:0.001461991,RS_GCF_001605965.1:0.002027282):0.001001138):0.001244223):0.002212216,(RS_GCF_000633255.1:0.001858894,(((RS_GCF_000282275.2:0.000223479,RS_GCF_000631985.1:0.001012991):0.000410257,((RS_GCF_900187525.1:0.001242486,(RS_GCF_002588485.1:0.000419571,RS_GCF_000514195.1:0.000614144):0.000204574):0.001007937,(RS_GCF_000828175.1:0.001214495,RS_GCF_001654515.1:0.003343388):0.00144252):5e-09):0.000219437,RS_GCF_000292795.1:0.00123267):0.002464787):0.002924766):0.001988649,(RS_GCF_002417665.1:0.003840416,(RS_GCF_000282255.1:0.001245221,(((RS_GCF_002113125.1:0.003260571,(RS_GCF_002113425.1:0.001241066,RS_GCF_002113405.1:0.001016979):0.001665463):0.001774587,((RS_GCF_002113645.1:0.013110383,RS_GCF_001679645.1:0.005492612):0.003772412,RS_GCF_002113045.1:0.002357868):0.00129598):0.002376192,(RS_GCF_002112305.1:0.001034339,(RS_GCF_000012445.1:0.001977313,RS_GCF_001655595.1:0.001732841):0.002741023):0.000444215):0.002420581):0.003811766):0.00419776):0.002211714):0.002006052,(RS_GCF_900187605.1:0.00187513,(((RS_GCF_000783395.1:0.002717372,(((RS_GCF_002003425.1:0.000936031,(RS_GCF_900187515.1:0.00206485,RS_GCF_000276585.1:0.001086782):0.001549182):0.000996484,RS_GCF_900187485.1:0.000593072):0.000706485,RS_GCF_900110195.1:0.000644195):0.000499802):0.000854786,(RS_GCF_000802985.1:0.001267198,(RS_GCF_001297015.1:0.003247293,(RS_GCF_001269815.1:0.005934662,RS_GCF_000282515.1:0.000655226):0.002258178):0.001032259):0.001100559):0.00096196,RS_GCF_001648775.1:0.001844997):0.001197772):0.001488843):0.004064168):0.010021762,((((RS_GCF_000282415.1:0.006950271,((((((RS_GCF_000282315.2:0.001010963,RS_GCF_001952935.1:0.001258488):0.000522494,(RS_GCF_000967955.1:0.000623145,(RS_GCF_900187425.1:0.000418207,((RS_GCF_000968015.1:0.000820901,RS_GCF_000690555.2:0.000202995):0.001620544,RS_GCF_001424925.1:0.000409975):6e-09):0.000813325):0.001496501):0.001714022,(((RS_GCF_001280445.1:0.002187241,RS_GCF_900105155.1:0.005955784):0.003877384,(RS_GCF_000690905.1:0.007577325,RS_GCF_000952175.1:0.003544474):0.003006981):0.002205569,(RS_GCF_001297125.1:0.004955069,(RS_GCF_001661075.1:0.004732289,(GB_GCA_002029345.1:0.001534057,UBA8181:0.007419556):0.002166932):0.003723835):0.000688066):0.000688936):0.001490988,RS_GCF_900106065.1:0.004862887):0.001909317,(RS_GCF_000293885.2:0.001832873,RS_GCF_002091715.1:0.001638192):0.003366598):0.000898007,(RS_GCF_900103875.1:0.004222927,(RS_GCF_002000165.1:0.003307715,(RS_GCF_001511755.1:0.002805091,RS_GCF_000282215.1:0.003330265):0.001913388):0.001014272):0.001362463):0.002622717):0.004330608,((RS_GCF_000512695.2:0.001768116,(RS_GCF_900104735.1:0.001260961,(RS_GCF_001238485.1:0.002487667,(RS_GCF_000282375.1:0.002030903,(RS_GCF_001625455.1:0.000382005,RS_GCF_002286815.1:0.005390057):0.001019099):0.000849034):0.001646512):0.002628192):0.001781031,RS_GCF_900187445.1:0.002203535):0.003634828):0.002945893,(RS_GCF_000282195.1:0.003191678,RS_GCF_900095355.1:0.001768145):0.005249059):0.002804893,(GB_GCA_002277815.1:0.006403108,(((((RS_GCF_001976065.1:0.002383942,(RS_GCF_000282475.1:0.003098297,(RS_GCF_002236105.1:5e-09,RS_GCF_000408945.1:0.000204794):0.001489408):0.000932629):0.002118389,(RS_GCF_000802965.1:0.003326147,(RS_GCF_001945365.1:0.00126535,RS_GCF_001427125.1:0.003501141):0.002586797):0.000947094):0.000998201,((RS_GCF_001269805.1:0.00384378,RS_GCF_900187615.1:0.004252324):0.003741542,(RS_GCF_001421885.1:0.008214327,(RS_GCF_900105825.1:0.00569222,(((RS_GCF_000282355.1:0.001527727,(RS_GCF_000316175.1:0.001626986,RS_GCF_000282295.1:0.001763112):0.001100264):0.000910903,RS_GCF_000282335.1:0.001846685):0.000773517,((RS_GCF_002113375.1:0.007256789,(RS_GCF_000282395.1:0.000798259,(RS_GCF_002113025.1:0.003328357,RS_GCF_001317545.1:0.002469029):0.000802514):0.001399548):0.001450103,((((RS_GCF_000282455.1:0.002369628,RS_GCF_002303925.1:0.003859924):0.001081161,RS_GCF_001429045.1:0.001208881):0.000756256,RS_GCF_000967965.1:0.003161035):0.001323949,(RS_GCF_001440325.1:6e-09,RS_GCF_002236115.1:0.00103208):0.000980168):0.001881502):0.000578363):0.001653193):0.001264251):0.001335125):0.001707776):0.001879576,(RS_GCF_900105115.1:0.002563938,RS_GCF_900102045.1:0.002382117):0.000948265):0.001718212,(RS_GCF_001984065.1:0.004874886,(RS_GCF_900187565.1:0.0030535,RS_GCF_002356535.1:0.002339325):0.001616924):0.001408604):0.003725319):0.002989665):0.003503461):0.003284974,(RS_GCF_000620245.1:0.009519618,((RS_GCF_900109995.1:0.012010817,RS_GCF_900187635.1:0.005467064):0.00332771,((RS_GCF_900187505.1:0.004689419,RS_GCF_900187415.1:0.005114696):0.004267449,(RS_GCF_001874645.1:0.004842069,RS_GCF_001307155.1:0.005400463):0.006437096):0.001156112):0.001302218):0.00297406):0.002643169,(RS_GCF_900187645.1:0.011131761,(RS_GCF_002251635.1:0.01002585,(((RS_GCF_900106045.1:0.00742509,(RS_GCF_000730425.1:0.00333162,(((RS_GCF_001444295.1:0.002140807,RS_GCF_000510915.2:0.003844051):0.001063356,RS_GCF_001983165.1:0.002066238):0.000626509,RS_GCF_001855215.1:0.002276873):0.002222278):0.005561863):0.005740541,((RS_GCF_002204795.1:0.002276364,RS_GCF_001952855.1:0.001033757):0.001716418,(RS_GCF_900105735.1:0.000614278,(RS_GCF_000242655.1:0.001604335,RS_GCF_000297195.2:0.001726914):0.000486394):0.001047746):0.004072912):0.001360005,(RS_GCF_001050345.1:0.007653491,((RS_GCF_900102035.1:0.001797996,(RS_GCF_001439695.1:0.002969767,RS_GCF_001708445.1:0.005297612):0.002138985):0.004232303,((((RS_GCF_900105935.1:0.003147202,RS_GCF_002022275.1:0.002264319):0.001885757,((RS_GCF_001730645.1:0.001324073,RS_GCF_002742565.1:0.002912008):0.001331909,((RS_GCF_900215245.1:0.001896061,(GB_GCA_001641325.1:0.00116705,RS_GCF_001647715.1:0.000989127):0.001255525):0.001337366,(RS_GCF_900103795.1:0.003356521,(RS_GCF_002263605.1:0.00066212,RS_GCF_001467265.1:0.006955724):0.000783587):0.002103471):0.000443589):0.001318792):0.001281429,(RS_GCF_001186335.1:0.003798894,(RS_GCF_001645105.1:0.002531323,(RS_GCF_001983175.1:0.003313964,(RS_GCF_900105795.1:0.001607336,(RS_GCF_900004915.1:0.00108794,(RS_GCF_900004865.1:6e-09,RS_GCF_002837185.1:0.000613471):0.001024147):0.001821897):0.002803413):0.001747724):0.000754823):0.00098302):0.00139867,(((((((RS_GCF_000275925.1:0.001041249,RS_GCF_002269425.1:0.001023299):0.000491559,(RS_GCF_000503215.1:0.000845316,(RS_GCF_001579805.1:0.001346418,RS_GCF_000411675.1:0.000306782):0.001309261):0.001128053):0.000805234,(RS_GCF_001870415.1:0.001443671,RS_GCF_001870465.1:0.001862834):0.001774265):0.000408924,RS_GCF_000963495.1:0.001374945):0.00094966,(((RS_GCF_002563895.1:0.001695636,RS_GCF_000612585.1:0.001241771):0.000616627,((RS_GCF_002072675.1:0.005433762,(RS_GCF_000821225.2:0.003002992,GB_GCA_002383725.1:0.002925231):0.003208791):0.000799607,RS_GCF_001702265.1:0.00189762):0.000451422):0.000235986,(RS_GCF_002007785.1:0.000860528,(RS_GCF_001541845.1:0.005381082,UBA11243:0.008895433):0.0020004):0.000807557):0.001390112):0.001267206,(GB_GCA_002255865.1:0.002562973,RS_GCF_000346755.1:0.005100611):0.001116798):0.000908461,(RS_GCF_002843605.1:0.002976502,(((RS_GCF_000801895.1:0.003153471,RS_GCF_001297075.1:0.002738445):0.001661365,(RS_GCF_000263715.2:0.001169494,(RS_GCF_001439735.1:0.001130852,(RS_GCF_002216645.1:0.000412227,((RS_GCF_001439845.1:0.001040552,RS_GCF_000262325.2:0.000410933):0.000618969,RS_GCF_900105085.1:0.000618392):8e-09):0.001381192):0.001632538):0.000620138):0.001717839,((((UBA9869:0.006323925,RS_GCF_001702295.1:0.001317202):0.00081481,(RS_GCF_900101085.1:0.001342247,RS_GCF_001269925.1:0.001529425):0.000906013):0.001725917,(RS_GCF_002742485.1:0.004407006,RS_GCF_000632245.1:0.000506952):0.001766513):0.001100677,((RS_GCF_001439785.1:0.001319897,RS_GCF_001439805.1:0.001862683):0.005443661,(RS_GCF_002022265.1:0.002592665,RS_GCF_900005815.1:0.003611833):0.002260159):0.000713901):0.000793982):0.000556106):0.001304935):0.001106975):0.002063429):0.001388102):0.001530581):0.005929153):0.006763395):0.003555166):0.002908568):0.004346883):0.004051566):0.006483534):0.006640311):0.007958311):0.005394787):0.010000461):0.00987523):0.029461544):0.006329946):0.012927369):0.00833447):0.004373053):0.006400279):0.004787338):0.005738889):0.007284027):0.012000374):0.013900404):0.021756232):0.027633186):0.090671937):0.026005863):0.017838525):0.01478526):0.018863641):0.016179659):0.021013173):0.032608332,(((((M_surface_6_m1_057:0.351223189,((GB_GCA_002863045.1:0.195315673,(RS_GCF_000621365.1:0.183453208,((((((RS_GCF_001467025.1:0.034715153,(RS_GCF_000953655.1:0.033989481,(RS_GCF_002240035.1:0.025913018,RS_GCF_001467745.1:0.023294553):0.019880587):0.018876705):0.01392539,(RS_GCF_001467795.1:0.046738788,RS_GCF_001648675.1:0.072135487):0.018836147):0.031559281,((RS_GCF_001648615.1:0.014532759,RS_GCF_000308315.1:0.013118726):0.045077189,(RS_GCF_000621525.1:0.070323104,(RS_GCF_000756815.1:0.054339903,((RS_GCF_001467895.1:0.016461241,RS_GCF_001467585.1:0.017128975):0.025111979,(RS_GCF_900167045.1:0.020508819,RS_GCF_000953635.1:0.022189271):0.029767178):0.01841412):0.011501472):0.013334663):0.00975243):0.024853545,((RS_GCF_900186965.1:0.079196602,(RS_GCF_001468125.1:0.016685048,RS_GCF_001467615.1:0.019040828):0.058683926):0.033030452,(RS_GCF_001467505.1:0.027463749,RS_GCF_001467975.1:0.027974029):0.098413197):0.01515139):0.019822017,((GB_GCA_002786205.1:0.109140935,((((RS_GCF_000162755.2:0.039388427,(RS_GCF_001465875.1:0.034786274,GB_GCA_001899505.1:0.134413932):0.008791598):0.014796897,((RS_GCF_001467695.1:0.018618187,((((RS_GCF_001468105.1:0.003203526,RS_GCF_002848365.1:0.004233848):0.007067541,RS_GCF_000091785.1:0.014278588):0.003776734,RS_GCF_001467545.1:0.010823351):0.001744796,RS_GCF_001468135.1:0.008677636):0.009221518):0.025800583,(RS_GCF_000701265.1:0.046212015,((RS_GCF_001648685.1:0.020255043,(RS_GCF_001468035.1:0.012278271,(RS_GCF_001467525.1:0.011637856,(RS_GCF_001467945.1:0.012205952,RS_GCF_001648595.1:0.007825437):0.004043814):0.002381932):0.012828161):0.004378082,((GB_GCA_001897665.1:0.01488886,(RS_GCF_001468065.1:0.014758919,RS_GCF_000621385.1:0.01451333):0.002945734):0.005168623,RS_GCF_001467605.1:0.029416853):0.003479303):0.0044707):0.011991974):0.025004036):0.030398898,((RS_GCF_001468025.1:0.040801706,(RS_GCF_001467535.1:0.038386674,(RS_GCF_001467865.1:0.011533232,RS_GCF_001467955.1:0.013194251):0.011251667):0.017486498):0.010172829,(GB_GCA_002352055.1:0.055731449,RS_GCF_000953135.1:0.056559483):0.010971553):0.006764106):0.007454821,(RS_GCF_001468085.1:0.070208999,(RS_GCF_000770585.1:0.03093899,(RS_GCF_001886795.1:0.008399917,RS_GCF_000008485.1:0.008879517):0.021807363):0.02350594):0.020266308):0.019384021):0.043512759,RS_GCF_001467785.1:0.122666786):0.019720558):0.011861086,((RS_GCF_001467055.1:0.115540132,(RS_GCF_001467825.1:0.104439444,RS_GCF_001648605.1:0.083687989):0.023339548):0.018984933,(((GB_GCA_002786165.1:0.143856112,GB_GCA_001803185.1:0.170474003):0.037859013,UBA11403:0.110552988):0.013392614,GB_GCA_002423125.1:0.150412274):0.018518876):0.015482952):0.030520296):0.030263636):0.03269056,((UBA10507:0.065431116,GB_GCA_002403515.1:0.065306503):0.223272087,GB_GCA_001804735.1:0.252279716):0.028216552):0.121200623):0.035015954,((GB_GCA_002469885.1:0.277790855,(GB_GCA_002707205.1:0.256341222,GB_GCA_002709565.1:0.184616286):0.058009006):0.028773712,(((GB_GCA_002707695.1:0.276511379,((GB_GCA_001801465.1:0.200784524,GB_GCA_002796245.1:0.258902618):0.061083775,(GB_GCA_001801405.1:0.23632118,(GB_GCA_001801315.1:0.030297934,GB_GCA_001801305.1:0.038502787):0.206401545):0.074304876):0.019468586):0.031539218,((GB_GCA_002413665.1:0.137215132,(GB_GCA_001644445.1:0.164249522,GB_GCA_002404295.1:0.144293843):0.026621657):0.033600351,(GB_GCA_001801575.1:0.180890504,(GB_GCA_001801665.1:0.143804431,((GB_GCA_001801485.1:0.067010109,GB_GCA_001801495.1:0.073976277):0.069711957,(GB_GCA_001801635.1:0.139015753,GB_GCA_001801625.1:0.224339709):0.02361751):0.017475627):0.04921286):0.045510879):0.115553293):0.025853765,((GB_GCA_001801745.1:0.304864774,(RS_GCF_000257395.1:0.138572921,(GB_GCA_002290645.1:0.06145042,(RS_GCF_001881495.1:0.040104743,RS_GCF_000168295.1:0.09788288):0.032964781):0.089068698):0.159438558):0.055172339,(((GB_GCA_001797285.1:0.219178253,(RS_GCF_000017105.1:0.086378396,(RS_GCF_000815025.1:0.247050848,RS_GCF_001077715.1:0.067033854):0.048810909):0.09706403):0.042988017,((GB_GCA_001801425.1:0.147445233,((GB_GCA_001802455.1:0.080406805,GB_GCA_002793195.1:0.095552903):0.020184808,(GB_GCA_001801815.1:0.080695312,GB_GCA_001801515.1:0.105863618):0.027800517):0.047327014):0.135796681,(GB_GCA_002732805.1:0.23862799,(GB_GCA_002323325.1:0.048701274,UBA9148:0.04884):0.237180704):0.037417316):0.033887381):0.086056965,(GB_GCA_002429595.1:0.243533966,(GB_GCA_001801285.1:0.241390564,GB_GCA_001801345.1:0.264400765):0.080430555):0.027389935):0.029499143):0.018781896):0.021913394):0.018318643):0.021729034,((RS_GCF_000953435.1:0.648460938,((RS_GCF_001880225.1:0.075745661,((RS_GCF_000815225.1:0.028979793,RS_GCF_000710735.1:0.021480878):0.041029743,((((RS_GCF_001879645.1:0.018893091,(GB_GCA_002095075.2:0.020698353,RS_GCF_001275365.1:0.029718526):0.009128729):0.007260611,(RS_GCF_001885235.1:0.011968284,RS_GCF_000014645.1:0.010440221):0.007139619):0.023435447,(RS_GCF_000219045.1:0.022107122,(RS_GCF_000833455.1:0.009547559,(RS_GCF_000833255.1:0.005993561,RS_GCF_001042565.2:0.013322742):0.004381491):0.011306215):0.023113365):0.011551449,(RS_GCF_000764555.1:0.037025061,(RS_GCF_002211785.1:0.039566397,RS_GCF_001895265.1:0.01602846):0.024000972):0.010264562):0.026792268):0.047673657):0.19429473,(RS_GCF_000379445.1:0.097088808,RS_GCF_002803295.1:0.130788166):0.0885658):0.134206949):0.064123101,(GB_GCA_002422785.1:0.456589625,(GB_GCA_002708265.1:0.348371231,(RS_GCF_001431315.1:0.227585115,(GB_GCA_001898235.1:0.103804017,RS_GCF_001431295.1:0.133737922):0.084799131):0.074881794):0.058912582):0.036762531):0.028987461):0.019182635,(RS_GCF_001720395.1:0.031925589,(RS_GCF_000300295.4:0.008170618,RS_GCF_001644975.1:0.007112496):0.032837859):0.259858498):0.019893638,(((((RS_GCF_000015345.1:0.165684214,RS_GCF_001889065.1:0.106548993):0.044216468,(RS_GCF_001888055.1:0.170835001,(RS_GCF_000160655.1:0.051423724,RS_GCF_000239355.1:0.074031079):0.097775499):0.032949607):0.218750234,(((RS_GCF_002252155.1:0.003305262,RS_GCF_001632485.1:0.005085351):0.03736067,(RS_GCF_002006755.1:0.007565645,RS_GCF_002006795.1:0.013872126):0.0399766):0.135886336,(RS_GCF_002252045.1:0.053927799,RS_GCF_000510805.1:0.055062546):0.145870129):0.174509538):0.061811137,((((GB_GCA_000213395.2:0.020948595,GB_GCA_000372785.1:0.027156864):0.055361529,((GB_GCA_002729805.1:0.01611272,(RS_GCF_001281385.1:0.019082429,GB_GCA_002711905.1:0.016350679):0.00571674):0.022311538,(GB_GCA_001628405.1:0.035060292,GB_GCA_002169705.1:0.036280272):0.022802743):0.05031675):0.07010156,((((GB_GCA_000205985.2:0.056279121,(GB_GCA_002335045.1:0.01871054,(UBA11107:6e-09,(UBA9677:6e-09,((((((UBA11338:5e-09,((UBA9326:0.000579831,((UBA8254:0.000262754,UBA12349:6e-09):6e-09,UBA9317:6e-09):5e-09):5e-09,UBA9316:6e-09):0.000406285):5.5e-08,((((UBA8372:0.001048605,(UBA9070:6e-09,(UBA8380:6e-09,UBA9071:5e-09):5e-09):0.000520612):1.6e-08,GB_GCA_002430045.1:5e-09):0.000495839,(UBA8377:5e-09,(UBA9055:0.000504904,(((UBA8370:6e-09,UBA8371:5e-09):0.000681511,(GB_GCA_002340545.1:6e-09,(UBA8250:6e-09,(UBA8378:6e-09,((GB_GCA_002367725.1:6e-09,UBA8374:6e-09):5e-09,UBA9069:6e-09):6e-09):0.000620445):6e-09):6e-09):6e-09,UBA10916:6e-09):6e-09):6e-09):5e-09):0.000592433,UBA11330:6e-09):6e-09):0.000196179,UBA10415:0.000347649):5.5e-08,UBA8484:6e-09):5.5e-08,(GB_GCA_002365295.1:6e-09,UBA10918:0.000474448):5e-09):5e-09,(UBA8375:6e-09,(((((((UBA11335:0.001018557,UBA11333:5e-09):0.001217612,((UBA8255:6e-09,(UBA10975:0.001425656,GB_GCA_002340565.1:0.001107917):0.000416501):5e-09,UBA8493:6e-09):5e-09):5e-09,(UBA9067:5e-09,(UBA8252:6e-09,(UBA8678:0.000588306,UBA9928:6e-09):5e-09):5e-09):0.000199989):8.3844e-05,UBA9072:6e-09):0.000138271,(((UBA9056:0.000657867,UBA8677:0.001847222):0.001193132,UBA8376:6e-09):6e-09,(UBA11104:0.000249733,(UBA9626:6e-09,UBA9411:5e-09):5e-09):0.000877694):0.001232569):5e-09,UBA9068:6e-09):5e-09,UBA8379:5e-09):0.000196061):5.5e-08):0.00099883):0.000102995):0.016259372):0.02731448):0.013203816,((RS_GCF_001298715.1:0.055798162,(RS_GCF_001875585.1:0.040777484,RS_GCF_001547755.1:0.075074855):0.017631492):0.039843473,(RS_GCF_001293165.1:0.067215961,(RS_GCF_000010405.1:0.09559442,RS_GCF_000015105.1:0.051666894):0.061402393):0.01916145):0.009705204):0.015520776,GB_GCA_002007405.1:0.145060715):0.031581355,UBA8171:0.098628887):0.036059641):0.297006562,(GB_GCA_002281095.1:0.296930118,(RS_GCF_900141795.1:0.175591996,(((RS_GCF_900112445.1:0.020238509,(RS_GCF_000227665.2:0.016344808,RS_GCF_000214825.1:0.036227325):0.011958769):0.099054411,(RS_GCF_000934765.1:0.076926896,(GB_GCA_002421475.1:0.058189862,RS_GCF_000711195.1:0.048020057):0.026463202):0.01939897):0.067808564,((RS_GCF_000483485.1:0.062574506,(RS_GCF_000381085.1:0.1013686,(GB_GCA_002299245.1:0.07791336,(RS_GCF_000478585.1:0.02543848,RS_GCF_000702325.1:0.040327514):0.022496516):0.019274429):0.025139075):0.038208859,(((RS_GCF_000744875.1:0.042323457,(RS_GCF_000526715.1:0.032023928,RS_GCF_000711315.1:0.030017186):0.015973226):0.03745151,(UBA7953:0.089127694,GB_GCA_002299585.1:0.108265952):0.055452476):0.017718646,(((RS_GCF_000711305.1:0.0104571,RS_GCF_001507555.1:0.009946414):0.036768351,(RS_GCF_000012605.1:0.034178827,(GB_GCA_001873715.1:0.031133058,RS_GCF_002848135.1:0.024084429):0.057822176):0.015770456):0.01725234,(RS_GCF_001507535.1:0.028004503,RS_GCF_000384235.1:0.032866028):0.12540015):0.021447949):0.038754811):0.044641537):0.06411757):0.052913626):0.061870568):0.034584962):0.032187922,(GB_GCA_002432655.1:0.307002589,((((((GB_GCA_002352345.1:0.155465812,(GB_GCA_002101225.1:0.087889993,(GB_GCA_002401365.1:0.085140521,((GB_GCA_002733135.1:0.071133106,((GB_GCA_002162705.1:0.038324405,(GB_GCA_002700385.1:0.058299971,(RS_GCF_000444935.1:0.001033787,(RS_GCF_000442595.1:0.001381078,RS_GCF_000384415.1:6e-09):0.000758158):0.036837541):0.014848579):0.016907296,(GB_GCA_002101235.1:0.046030756,GB_GCA_002101205.1:0.077060305):0.012874026):0.015198621):0.013486093,(GB_GCA_002162695.1:0.07261687,GB_GCA_002292375.1:0.070042157):0.010235898):0.032802783):0.027425295):0.172341748):0.042523311,((GB_GCA_001901525.1:0.180005687,((RS_GCF_002189065.1:0.04249103,RS_GCF_002072955.1:0.037118391):0.113125338,((GB_GCA_002843155.1:0.07133034,(RS_GCF_000968535.2:0.008318002,(RS_GCF_000341735.1:0.004012879,UBA12269:0.008420239):0.003100632):0.067311099):0.032343463,((RS_GCF_000733935.1:0.079482466,(M_DeepCast_65m_mx_187:0.094551774,((RS_GCF_000214665.1:0.033957372,RS_GCF_001644015.1:0.045356484):0.024681645,((((RS_GCF_001644035.1:0.006029866,(RS_GCF_001644045.1:6e-09,RS_GCF_000785705.2:6e-09):0.007385393):0.002180322,((RS_GCF_000365425.1:0.002652033,RS_GCF_000515215.1:0.003117819):0.003363674,GB_GCA_002083615.1:0.018955613):0.001524053):0.005723679,RS_GCF_000702925.1:0.008560358):0.032672638,(RS_GCF_001312005.1:0.038053468,RS_GCF_001644025.1:0.05475369):0.016486369):0.021553879):0.015436368):0.048976918):0.033870891,(((((((RS_GCF_002209385.1:0.043718445,RS_GCF_000384075.1:0.028493836):0.034677261,RS_GCF_000963695.1:0.119228752):0.013895569,(GB_GCA_002422395.1:0.045179536,(GB_GCA_002299425.1:0.070201385,GB_GCA_002299495.1:0.053172188):0.06460567):0.014390428):0.019678789,((GB_GCA_002380945.1:0.024797585,(GB_GCA_002256685.1:0.017923099,GB_GCA_002134785.1:0.03288812):0.011414485):0.043131301,((RS_GCF_900163745.1:0.020173676,RS_GCF_900163755.1:0.03892647):0.061904592,UBA10906:0.147804762):0.015152772):0.011545603):0.007342572,((GB_GCA_002862125.1:0.02818215,(GB_GCA_002256705.1:0.016330543,GB_GCA_002256465.1:0.020418707):0.006540951):0.029156498,(RS_GCF_000190755.2:0.041023404,(RS_GCF_000427625.1:0.020216424,(RS_GCF_000745375.1:0.001700191,RS_GCF_000383855.1:0.000863566):0.019462133):0.029992861):0.009845039):0.008891779):0.009150868,(RS_GCF_000496735.2:0.049560628,(M_DeepCast_65m_m1_284:0.088683859,GB_GCA_002483425.1:0.060770484):0.017720969):0.060907147):0.010947148,(RS_GCF_000372865.1:0.064944209,(RS_GCF_000527095.1:0.027623467,(RS_GCF_000733855.1:0.001929203,RS_GCF_000214275.2:0.0007402):0.032478761):0.057575896):0.020227375):0.032622377):0.013246995):0.022224016):0.039740103):0.053339488,(GB_GCA_002352385.1:0.130881114,GB_GCA_002311315.1:0.198013023):0.029984515):0.018715101):0.022416961,(RS_GCF_001312345.1:0.177493936,(((M_DeepCast_65m_m2_091:0.205600105,((RS_GCF_002005105.1:0.031589119,RS_GCF_000427385.1:0.039992932):0.060186551,(RS_GCF_900155475.1:0.088570367,(((K_DeepCast_150m_m1_262:0.002928822,K_DeepCast_300m_mx_124:0.536485311):0.096826413,GB_GCA_002423305.1:0.049197957):0.00882755,UBA8825:0.114904104):0.056891893):0.022802829):0.01696992):0.020134898,RS_GCF_000934725.1:0.119773501):0.018551573,(RS_GCF_000424685.1:0.131418362,M_DeepCast_65m_m1_270:0.184704567):0.026376794):0.032043743):0.038797702):0.0248732,(GB_GCA_001566965.1:0.097536886,RS_GCF_000421465.1:0.106324162):0.10488342):0.067119029,(((GB_GCA_001044195.1:0.172816991,GB_GCA_001276605.1:0.178144867):0.120501978,((RS_GCF_000228725.2:0.14402667,(UBA10422:0.122820032,RS_GCF_001469165.1:0.10243602):0.034375015):0.044992262,(((RS_GCF_002813775.1:0.076608732,RS_GCF_000379525.1:0.056157431):0.062718925,((RS_GCF_001583505.1:0.006973172,RS_GCF_000224005.2:0.005792145):0.089012712,((RS_GCF_000223985.1:0.013338193,(RS_GCF_001499735.1:0.0166946,(GB_GCA_002423035.1:0.0132496,RS_GCF_900106925.1:0.007079067):0.003757568):0.005869577):0.075507033,(RS_GCF_000227745.2:0.068862817,((RS_GCF_000025485.1:0.021712689,RS_GCF_900107145.1:0.045108681):0.049615865,(RS_GCF_000224065.1:0.033570647,RS_GCF_000585215.1:0.033891676):0.037665443):0.019412399):0.014112107):0.013189556):0.02029118):0.040449866,(RS_GCF_000327045.1:0.121163168,GB_GCA_900092645.1:0.145120635):0.017592583):0.020119513):0.058375853):0.033240276,(((RS_GCF_001443665.1:0.087125683,(RS_GCF_001715975.1:0.062478081,(RS_GCF_001708955.1:0.007147673,RS_GCF_001709035.1:0.008291331):0.04946406):0.057324057):0.05789196,((RS_GCF_001007875.1:0.020791104,RS_GCF_000428045.1:0.029129982):0.082893341,(RS_GCF_002020805.1:0.078231701,GB_GCA_002084195.1:0.088869042):0.024745981):0.052378943):0.027082269,(((UBA10354:0.152120229,(RS_GCF_002021095.1:0.016269105,RS_GCF_000787395.1:0.009178363):0.115191581):0.078703844,(RS_GCF_000828615.1:0.132365333,(RS_GCF_002009425.1:0.104393285,RS_GCF_000801295.1:0.099399537):0.040570106):0.031976848):0.020861141,GB_GCA_001801995.1:0.185274924):0.015117505):0.025185157):0.057638876):0.021883266,(((((RS_GCF_001975725.1:0.110174715,(RS_GCF_001753165.1:0.049091214,(RS_GCF_000754095.2:0.032909561,RS_GCF_001753245.1:0.04999605):0.022570338):0.067186943):0.112137585,(((RS_GCF_000321415.2:0.023901169,RS_GCF_000227685.2:0.016372466):0.083765985,((RS_GCF_000377785.1:0.017584745,(RS_GCF_000381945.1:0.013444154,(RS_GCF_001995255.1:0.005563217,RS_GCF_000381465.1:0.006031282):0.004651724):0.015494137):0.060659294,((RS_GCF_000377845.1:0.016474277,((RS_GCF_000376925.1:0.004762178,(RS_GCF_000378605.1:0.003106397,RS_GCF_000025545.1:0.005381466):0.001313214):0.003115303,(RS_GCF_000381245.1:0.010206744,RS_GCF_000385215.1:0.007433198):0.002375267):0.006117115):0.024486208,((RS_GCF_000377345.1:0.015418499,RS_GCF_000381825.1:0.019888043):0.012418969,(RS_GCF_000377405.1:0.009194135,(RS_GCF_000376845.1:0.010144908,(RS_GCF_000420165.1:0.011651736,((RS_GCF_000377905.1:0.009443575,RS_GCF_000381505.1:0.005505744):0.014556679,RS_GCF_000376865.1:0.025355655):0.005447669):0.003968591):0.005637268):0.014190276):0.016113719):0.038370142):0.061333148):0.137052516,((RS_GCF_900156225.1:0.128252991,((RS_GCF_900110965.1:0.030576008,RS_GCF_000225005.1:0.017283539):0.056936471,(RS_GCF_900114895.1:0.086206496,(RS_GCF_900109495.1:0.015784882,(RS_GCF_001632845.1:0.003935276,(RS_GCF_000633935.1:5e-09,GB_GCA_000583815.1:6e-09):0.007042674):0.008529216):0.049670894):0.022525146):0.019282748):0.04330732,(((RS_GCF_000021985.1:0.004604799,RS_GCF_000377945.1:0.008600379):0.037760391,(RS_GCF_002000365.1:0.04129156,RS_GCF_000378965.1:0.035939324):0.026221156):0.05632204,RS_GCF_000227725.1:0.187643113):0.02396759):0.032033693):0.036597461):0.026685623,((UBA7956:0.241035191,(GB_GCA_002338385.1:0.140735337,GB_GCA_002386945.1:0.146477517):0.149583351):0.028899812,((GB_GCA_002747455.1:0.062344872,RS_GCF_000419525.1:0.068126901):0.129831529,((RS_GCF_000260135.1:0.035285342,((RS_GCF_900107695.1:0.01955028,RS_GCF_000621325.1:0.029506427):0.034280311,GB_GCA_002425225.1:0.047954983):0.014615597):0.075650177,(RS_GCF_000380185.1:0.143639673,(GB_GCA_002746895.1:0.098706262,(GB_GCA_002747435.1:0.088757068,(RS_GCF_900167255.1:0.083106321,RS_GCF_000371925.1:0.099817642):0.026248854):0.017048539):0.020376352):0.019123087):0.066129567):0.08351248):0.02530519):0.02696385,(((RS_GCF_001614315.2:0.249537368,(GB_GCA_002432635.1:0.232013483,(GB_GCA_001730015.1:0.21478442,(UBA7957:0.171703225,(GB_GCA_002746645.1:0.135519171,RS_GCF_002215215.1:0.114467962):0.108610116):0.039129644):0.041212002):0.03811071):0.030459325,RS_GCF_000155715.1:0.248457989):0.025328469,((GB_GCA_002281735.1:0.211529785,(RS_GCF_001641825.1:0.157051979,(RS_GCF_001663815.1:0.056663993,((RS_GCF_000024765.1:0.011345054,GB_GCA_002282715.1:0.013731391):0.050528836,(GB_GCA_002255445.1:0.030105221,GB_GCA_002281295.1:0.045348932):0.032048384):0.035770947):0.089417082):0.120105845):0.085954232,(GB_GCA_001735895.1:0.255042461,(GB_GCA_002401185.1:0.059594912,GB_GCA_002746365.1:0.055266419):0.204493804):0.047425379):0.018474456):0.015213327):0.021175329,((((((GB_GCA_001464585.1:0.09860433,GB_GCA_001464965.1:0.08196798):0.090415517,(GB_GCA_002415485.1:0.114941391,GB_GCA_001447805.1:0.109286062):0.075854761):0.037719886,((GB_GCA_002450975.1:0.162020716,((GB_GCA_002450895.1:0.167322221,GB_GCA_002448875.1:0.218605562):0.04656394,GB_GCA_001801365.1:0.181599963):0.018104007):0.018471653,(GB_GCA_002436485.1:0.218286559,(RS_GCF_900102855.1:0.134394856,(GB_GCA_002376325.1:0.068674409,GB_GCA_002840095.1:0.062360651):0.077255442):0.027329973):0.020334481):0.019663168):0.018619007,((GB_GCA_002400775.1:0.258046537,((RS_GCF_001723685.1:0.148307834,(RS_GCF_000828835.1:0.141605203,(UBA10656:0.096157662,GB_GCA_002085445.1:0.082245409):0.02742939):0.02218749):0.044352146,(RS_GCF_002149925.1:0.175062798,(RS_GCF_001305575.2:0.038281513,RS_GCF_000245015.1:0.032431542):0.122729378):0.030703721):0.095620004):0.020002708,((RS_GCF_002356115.1:0.124626467,(RS_GCF_000024725.1:0.04764566,(RS_GCF_000012805.1:0.021946576,RS_GCF_000143085.1:0.019767595):0.053616483):0.02882248):0.124266113,(UBA8967:0.157778015,(GB_GCA_002299915.1:0.124495694,(((GB_GCA_002163115.1:0.044440449,(GB_GCA_002400805.1:0.0135818,GB_GCA_002163085.1:0.011657318):0.027230791):0.034005712,(GB_GCA_002733105.1:0.065704953,(GB_GCA_002402245.1:0.079620986,(GB_GCA_002733335.1:0.025709516,(GB_GCA_002733505.1:0.0240655,GB_GCA_002733715.1:0.025991364):0.011613103):0.041636937):0.01799609):0.022059943):0.020288865,((RS_GCF_000156355.1:0.046196101,(GB_GCA_002706095.1:0.009278296,(RS_GCF_900114205.1:0.008046615,RS_GCF_000214595.1:0.006841469):0.008880446):0.035273844):0.033958061,(RS_GCF_000349205.1:0.081596496,(RS_GCF_000260965.1:0.09526211,((RS_GCF_000260985.4:0.006846748,(GB_GCA_002354415.1:6e-09,GB_GCA_002354555.1:6e-09):0.004623088):0.010140286,(GB_GCA_002363955.1:0.013361767,RS_GCF_001720165.1:0.013127686):0.004493155):0.053026996):0.01669115):0.021404273):0.035369494):0.027535434):0.029003327):0.118420525):0.050766968):0.020698377):0.017115045,((GB_GCA_002255365.1:0.199289312,(GB_GCA_002747185.1:0.109294498,((GB_GCA_002343485.1:0.061571033,UBA8418:0.077326835):0.019983993,((RS_GCF_000531125.1:0.024625552,GB_GCA_002352185.1:0.019248296):0.045298943,((GB_GCA_002352125.1:0.050820799,((GB_GCA_002433805.1:0.0458276,UBA10638:0.042048129):0.01701231,RS_GCF_001051235.1:0.062058865):0.013014888):0.007550687,GB_GCA_002391525.1:0.044702056):0.017532966):0.016188956):0.02275633):0.138380939):0.025985187,(RS_GCF_002020875.1:0.175783811,((RS_GCF_002356355.1:0.012692906,GB_GCA_002699185.1:0.005463248):0.131695624,UBA9214:0.185674459):0.026398213):0.027081491):0.019966174):0.024959564,((RS_GCF_900112605.1:0.245955189,(RS_GCF_900110585.1:0.166074429,((RS_GCF_000153205.1:0.194222566,(RS_GCF_000374645.1:0.112622526,(RS_GCF_000485905.1:0.088789495,RS_GCF_000319575.2:0.076125258):0.10995387):0.029077991):0.043397326,(RS_GCF_000014785.1:0.125065224,(RS_GCF_000015585.1:0.086987287,RS_GCF_002356555.1:0.121631787):0.125264737):0.036636875):0.026423456):0.051527555):0.034197013,(((((RS_GCF_000733765.1:0.223142705,(((RS_GCF_900129825.1:0.067699674,RS_GCF_000271305.1:0.066176196):0.089028678,(RS_GCF_000420645.1:0.124811862,RS_GCF_000711955.1:0.102180294):0.061427198):0.029565979,((RS_GCF_900113085.1:0.092424661,(RS_GCF_900111015.1:0.070825123,(RS_GCF_000474945.1:0.034742006,(RS_GCF_000426685.1:0.007151564,RS_GCF_000382285.1:0.006471168):0.028015591):0.034184619):0.043069185):0.048790813,(RS_GCF_000711245.1:0.024163459,GB_GCA_002706265.1:0.02578372):0.180395865):0.027977162):0.065510985):0.083274649,((GB_GCA_002683405.1:0.152034344,(GB_GCA_002403445.1:0.236993042,((RS_GCF_000215955.2:0.020219571,(GB_GCA_002433465.1:0.014823049,GB_GCA_002729955.1:0.008753043):0.009624659):0.060230036,(RS_GCF_000732535.1:0.050305831,(GB_GCA_002291565.1:0.035238798,GB_GCA_002320455.1:0.03377356):0.056672):0.048857398):0.04312095):0.073093116):0.107476621,(RS_GCF_002088235.1:0.2551357,GB_GCA_002732075.1:0.209707099):0.03296838):0.032744932):0.069015412,((GB_GCA_002344355.1:0.175982464,(((RS_GCF_900101825.1:0.083047185,GB_GCA_002352135.1:0.113415756):0.063468642,((GB_GCA_002420085.1:0.133625653,(GB_GCA_002771025.1:0.025524946,(GB_GCA_002839995.1:0.019772798,GB_GCA_002840015.1:0.018159499):0.009385574):0.095689493):0.030027286,(((RS_GCF_000429065.1:0.039348672,UBA8155:0.05696556):0.0972088,((GB_GCA_001801685.1:0.07279404,RS_GCF_000420545.1:0.053106901):0.042255288,(RS_GCF_000426365.1:0.06704529,(RS_GCF_000747155.1:0.046574864,((RS_GCF_000747075.1:0.003586866,(GB_GCA_001830235.1:6e-09,UBA12134:0.008001472):0.00352731):0.017190218,(GB_GCA_001724815.1:0.030866746,RS_GCF_000743535.1:0.042790987):0.010653073):0.015997081):0.014208023):0.025225998):0.025235295):0.019600298,(((((((RS_GCF_000972865.1:0.028680388,((RS_GCF_000510725.1:0.018238706,RS_GCF_000185965.1:0.01680029):0.019787146,(RS_GCF_000513995.1:0.007044842,RS_GCF_000526975.1:0.004677124):0.016531781):0.011480902):0.042311788,((UBA10653:0.04902525,RS_GCF_900018785.1:0.048755138):0.020122195,((((GB_GCA_002429615.1:0.008126135,RS_GCF_001431645.1:0.006674112):0.030406294,((UBA8801:0.021791567,(RS_GCF_000007245.1:0.039059204,RS_GCF_000576405.1:0.031375998):0.087711687):0.005576728,(RS_GCF_000401255.1:0.019955742,(((((RS_GCF_000972745.1:0.001340049,RS_GCF_001741965.1:0.001125369):0.005149982,(RS_GCF_001423495.1:0.003836496,(RS_GCF_001908755.1:0.00243619,RS_GCF_000505565.1:0.002147806):0.00169476):0.004549988):0.00225146,RS_GCF_001705545.1:0.019310382):0.003466848,((RS_GCF_001660815.1:0.006744127,(RS_GCF_900092025.1:0.008200754,((((RS_GCF_002218265.1:0.003179468,RS_GCF_000961235.1:0.00051533):0.001729207,((GB_GCA_000724905.2:0.002868017,GB_GCA_001304695.1:0.003085464):0.001913395,(RS_GCF_001854165.1:0.005434332,(RS_GCF_000265825.1:0.001227608,RS_GCF_001564415.1:0.000818359):0.001533146):0.000858995):0.001537871):0.003373045,(RS_GCF_002846195.1:0.003286164,RS_GCF_001746655.1:0.010233226):0.001148977):0.000587583,RS_GCF_000772705.2:0.003841078):0.000732311):0.001541651):0.00193924,((RS_GCF_001908725.1:0.00565032,(RS_GCF_001423585.1:0.004425344,RS_GCF_001010415.1:0.007668041):0.003019456):0.003825539,((RS_GCF_000802405.1:0.002134566,RS_GCF_000764855.1:0.001858287):0.004330925,(RS_GCF_001642575.1:0.002067228,RS_GCF_000454545.1:0.004400808):0.003141789):0.002969472):0.001962895):0.003135329):0.005819652,RS_GCF_000007145.1:0.009572977):0.016396554):0.023583041):0.007960868):0.007365152,((((GB_GCA_002420685.1:0.008033489,GB_GCA_002387845.1:0.009375901):0.017535921,((RS_GCF_000295735.1:0.020161792,(((GB_GCA_002338245.1:0.002452637,(GB_GCA_002397305.1:0.002772143,(GB_GCA_002380055.1:0.001618042,GB_GCA_002469625.1:0.000586557):0.001259699):0.001025615):0.000832595,(RS_GCF_002205165.1:0.000868021,RS_GCF_001806305.1:0.004389648):0.001937065):0.011339462,(RS_GCF_000661955.1:0.004674397,(GB_GCA_002365915.1:0.003727666,GB_GCA_002435595.1:0.005321215):0.003915114):0.00568959):0.00511451):0.004629901,((GB_GCA_002387865.1:0.005283011,GB_GCA_002387785.1:0.007922668):0.004063101,(RS_GCF_001704155.1:0.004088062,GB_GCA_002386405.1:0.004860065):0.005150582):0.010310145):0.00840387):0.013706511,((RS_GCF_002836635.1:0.004296151,RS_GCF_001431535.1:0.003132543):0.031115135,((RS_GCF_001499755.1:0.002083127,(RS_GCF_002798995.1:0.001635685,(RS_GCF_002750935.1:0.001724115,(RS_GCF_900188015.1:0.00142284,RS_GCF_002803515.1:0.001422556):0.001330528):0.000917024):0.002424087):0.010267799,((GB_GCA_002377295.1:0.008564416,((UBA9336:0.000427169,(UBA9405:0.000390523,GB_GCA_002364755.1:0.003875219):0.000522486):0.001659337,RS_GCF_002025605.1:0.004865582):0.006387054):0.002688585,(RS_GCF_000020665.1:0.006010735,((((RS_GCF_000382065.1:0.004664364,(((((RS_GCF_900186865.1:0.002058112,(RS_GCF_002138415.1:0.002720068,(RS_GCF_001069645.1:0.001488114,RS_GCF_001274655.1:0.004227592):0.000408418):0.001339904):0.00130524,(RS_GCF_002740025.1:0.003653652,RS_GCF_002799165.1:0.004039583):0.001025415):0.000719623,RS_GCF_002799155.1:0.002140032):0.000699194,((RS_GCF_000223885.1:0.001361877,RS_GCF_002192255.1:0.003057272):0.000653759,((RS_GCF_002799245.1:0.002718367,UBA11242:0.001187217):0.001360058,RS_GCF_000158575.1:0.004659967):0.000443125):0.00115054):0.000325776,(RS_GCF_000284595.1:0.001425617,RS_GCF_001651505.1:0.00265407):0.000803013):0.00084656):0.000898086,RS_GCF_001676395.1:0.00365838):0.00135007,((RS_GCF_001676385.1:0.009203104,RS_GCF_900113425.1:0.008251586):0.003030498,RS_GCF_001431665.1:0.004195582):0.002069752):0.002441507,(RS_GCF_002205245.1:0.000252682,(RS_GCF_001071175.1:0.000805533,GB_GCA_002367155.1:0.001606353):0.000583266):0.00274918):0.004310003):0.003563246):0.007224759):0.015254462):0.017635558):0.015934741,((((GB_GCA_002329155.1:0.024843717,(RS_GCF_001700965.1:0.022168259,(GB_GCA_002359895.1:0.012788561,RS_GCF_001431415.1:0.010722548):0.01024476):0.006763711):0.005884819,(RS_GCF_001431585.1:0.016064937,GB_GCA_002345545.1:0.019835312):0.007766901):0.009947826,((RS_GCF_001431505.1:0.005340528,GB_GCA_900078405.1:0.008795932):0.016475584,(UBA8068:0.006277736,(RS_GCF_001431425.1:0.010499959,(GB_GCA_002363375.1:0.004291951,RS_GCF_001314305.1:0.005068195):0.004947089):0.002474418):0.00889113):0.0104784):0.014815303,(RS_GCF_001431485.1:0.026645366,RS_GCF_001431525.1:0.024870713):0.068604281):0.008656628):0.025208316):0.008187412,(((RS_GCF_900092495.1:0.003331705,RS_GCF_900094325.1:0.003448816):0.022406631,(RS_GCF_000963005.1:0.006555537,RS_GCF_000087965.2:0.007749901):0.014164928):0.005527732,((RS_GCF_000815185.1:0.001389456,(GB_GCA_000226895.2:0.00660872,RS_GCF_001043115.1:0.002951067):0.001643966):0.001478631,RS_GCF_000225975.1:0.002261995):0.00834028):0.029985999):0.01186497):0.013610395):0.014411807,((RS_GCF_900109775.1:0.020729659,RS_GCF_000233915.3:0.023029954):0.050553416,(RS_GCF_900104085.1:0.05491786,(RS_GCF_001431405.1:0.055256297,(RS_GCF_900215535.1:0.033964718,(RS_GCF_900167565.1:0.051813319,((RS_GCF_900104255.1:0.008043314,(RS_GCF_900116385.1:0.005236959,RS_GCF_001427585.1:0.005807152):0.00376595):0.0077298,(GB_GCA_002863005.1:0.009252972,(RS_GCF_001556105.1:0.014435202,RS_GCF_001427635.1:0.00935737):0.004170773):0.008114204):0.025144974):0.013783843):0.0069533):0.009918278):0.010485574):0.015723331):0.029617516,((RS_GCF_000422305.1:0.05502778,GB_GCA_001683895.1:0.081915011):0.017495168,(((GB_GCA_002240395.1:0.010816053,RS_GCF_001014645.1:0.011831918):0.021746741,(RS_GCF_002849595.1:0.042233735,(RS_GCF_002324875.1:0.027862437,(RS_GCF_002327105.1:0.030050452,(RS_GCF_001306995.1:0.021263407,RS_GCF_002307375.1:0.014834971):0.012652534):0.012026108):0.009232035):0.013051058):0.046927138,(RS_GCF_000472505.1:0.07042144,((RS_GCF_000559025.1:0.034610059,(RS_GCF_002798175.1:0.043144304,RS_GCF_001482195.1:0.051779163):0.017221557):0.029994357,RS_GCF_001717465.1:0.088375279):0.017801326):0.014767378):0.012826113):0.020788711):0.011066546,((RS_GCF_900155935.1:0.059794562,(RS_GCF_002798275.1:0.020496229,(RS_GCF_002798255.1:0.007857342,(RS_GCF_002798195.1:0.004929765,RS_GCF_002798295.1:0.003949775):0.006782351):0.013372633):0.057562204):0.056200978,(RS_GCF_900129205.1:0.065395308,RS_GCF_000423885.1:0.054328459):0.051551106):0.019285903):0.01088143,((RS_GCF_000768355.1:0.063299322,(((RS_GCF_900167055.1:0.042647199,(RS_GCF_000768345.1:0.030470848,RS_GCF_000855665.1:0.048265781):0.035723699):0.012227169,(RS_GCF_000768335.1:0.033244104,RS_GCF_000423325.1:0.103236635):0.010556745):0.018586926,GB_GCA_001830245.1:0.05127382):0.015699303):0.007802809,((RS_GCF_001427225.1:0.058146321,RS_GCF_000426005.1:0.105106735):0.01496385,((RS_GCF_001429315.1:0.010312498,(RS_GCF_900114355.1:0.00374721,RS_GCF_001429345.1:0.002193409):0.009924997):0.020523227,((RS_GCF_001442535.1:0.018678745,(RS_GCF_001442805.1:0.016939028,(RS_GCF_001427785.1:0.004087539,RS_GCF_001442785.1:0.002582527):0.017040559):0.011338421):0.008281953,(RS_GCF_000336385.2:0.020044606,(RS_GCF_900106525.1:0.011141321,(RS_GCF_001442515.1:0.00540398,RS_GCF_900107375.1:0.006091019):0.010380098):0.019612105):0.010075177):0.021577173):0.017876459):0.010094193):0.029630654):0.010122878,RS_GCF_000770795.1:0.083391253):0.05616518):0.020584056):0.031172836):0.038417537,(((((GB_GCA_002297645.1:0.055709256,GB_GCA_002632325.1:0.083469061):0.056083343,((GB_GCA_002483055.1:0.035810088,RS_GCF_001632775.1:0.030401411):0.067766275,(RS_GCF_900115085.1:0.036419086,GB_GCA_001899855.1:0.048514726):0.067360888):0.019021867):0.0338306,(GB_GCA_001725155.1:0.100007243,RS_GCF_000378125.1:0.131262338):0.025377083):0.015163551,((RS_GCF_000953855.1:0.079153735,(RS_GCF_002077135.1:0.148611449,GB_GCA_001899805.1:0.134369309):0.023932873):0.015940646,(RS_GCF_000761445.1:0.113857274,((RS_GCF_000964085.1:0.028892585,((RS_GCF_900119235.1:0.020543574,(RS_GCF_900109915.1:0.014739274,RS_GCF_900110505.1:0.011001821):0.006668756):0.006774706,((GB_GCA_001887595.1:0.007532412,RS_GCF_001636625.1:0.011511531):0.017890343,(RS_GCF_000745005.1:0.015255772,RS_GCF_000800155.1:0.012330468):0.010787783):0.013318986):0.012637796):0.059469148,(RS_GCF_000242255.2:0.114655407,((GB_GCA_002279065.1:0.012309925,(RS_GCF_000334915.1:0.007379938,RS_GCF_001641285.1:0.007206986):0.005709177):0.052206306,((((RS_GCF_001428405.1:0.031188856,RS_GCF_900109025.1:0.043948511):0.007917645,((((RS_GCF_002001085.1:0.025445606,GB_GCA_001898415.1:0.029488357):0.010436041,((((RS_GCF_900142825.1:0.015413192,GB_GCA_002413455.1:0.01739186):0.007628611,(RS_GCF_002001175.1:0.014362673,(RS_GCF_002001165.1:0.009788387,(RS_GCF_002001045.1:0.013706678,RS_GCF_002001125.1:0.011355121):0.004319515):0.00568062):0.009904827):0.011042554,((RS_GCF_002749725.1:0.020282441,(RS_GCF_001427365.1:0.003519015,RS_GCF_000264295.1:0.004147406):0.009585348):0.015769141,((RS_GCF_001428385.1:0.00883083,GB_GCA_001830405.1:0.006956463):0.007911532,(RS_GCF_001617365.1:0.017082034,((RS_GCF_000264375.1:0.007226073,RS_GCF_000427505.1:0.011237961):0.010001556,RS_GCF_000230695.2:0.011600071):0.004556402):0.007597809):0.005821602):0.005036022):0.004728057,(RS_GCF_001426645.1:0.006221278,RS_GCF_000264315.1:0.004396664):0.042674703):0.004765653):0.022849685,(GB_GCA_001899565.1:0.025938229,RS_GCF_002001105.1:0.017602255):0.02979908):0.008050293,RS_GCF_900114325.1:0.042438307):0.01075752):0.0059357,RS_GCF_001182895.1:0.053329015):0.005113496,((RS_GCF_000632805.1:0.016002482,(RS_GCF_001010355.1:0.018447594,(RS_GCF_000292265.1:0.012024271,RS_GCF_900100425.1:0.012391741):0.005984685):0.007949576):0.025989582,(RS_GCF_900112865.1:0.028202845,RS_GCF_900114495.1:0.022825644):0.014237672):0.012592651):0.010440172):0.016296552):0.017487729):0.037751904):0.028886452):0.034092265):0.041049307,(GB_GCA_002405525.1:0.139813792,GB_GCA_002785585.1:0.185811542):0.039002442):0.018389449):0.04008947):0.117812354,((RS_GCF_002591915.1:0.065757181,RS_GCF_002000055.1:0.05352206):0.32412595,(RS_GCF_001187785.1:0.122898238,GB_GCA_002722315.1:0.147531334):0.12233808):0.040232059):0.066447678):0.024750916,((GB_GCA_002862435.1:0.055740546,(GB_GCA_002410145.1:0.057617247,GB_GCA_002862965.1:0.064262168):0.024439321):0.214433674,((RS_GCF_001579945.1:0.202337938,((GB_GCA_001303245.1:0.105686655,(M_DeepCast_65m_mx_133:0.112108696,M_DeepCast_100m_m1_014:0.11621858):0.047369626):0.073781778,(GB_GCA_001914695.1:0.150449391,(GB_GCA_002292945.1:0.08120911,((K_Offshore_80m_m2_057:0.065230853,(K_Offshore_120m_m1_194:0.018673252,(M_DeepCast_100m_m2_072:6e-09,M_DeepCast_65m_mx_134:0.015393319):0.006352121):0.018889743):0.03219217,((K_DeepCast_100m_m2_290:0.008751364,((K_DeepCast_65m_m1_161:0.016039565,M_surface_9_mx_037:6e-09):0.016654387,(K_DeepCast_300m_m2_070:0.035365392,M_surface_9_m2_039:0.014665611):0.015708967):0.017734763):0.01815057,(M_DeepCast_100m_mx_044:0.001775456,(((M_DeepCast_10m_m1_110:0.00284428,((M_surface_9_mx_064:0.007137156,(K_Offshore_40m_m1_011:6e-09,(M_surface_6_m2_085:0.000935537,(K_Offshore_0m_mx_160:0.01209159,K_Offshore_surface_m1_044:0.00212767):0.001003101):0.006728536):0.001572717):0.001698028,(((K_DeepCast_35m_m1_077:0.002347491,(K_Offshore_40m_mx_227:0.001176773,K_Offshore_surface_m1_032:0.002326948):0.006143014):0.000758975,K_Offshore_0m_mx_117:0.054068413):0.00335266,((((M_DeepCast_100m_m1_331:0.006348329,K_DeepCast_250m_m1_004:0.009561037):0.00763119,((M_surface_6_mx_073:0.10639261,(K_DeepCast_35m_m2_045:0.004189258,M_surface_9_m2_068:0.002299158):0.001895825):0.001684533,M_surface_7_m1_262:0.00265305):0.0040913):0.005582914,K_DeepCast_150m_m1_089:0.00874747):0.013320998,(K_Offshore_80m_m1_208:0.003736559,K_Offshore_120m_m2_034:0.001334989):0.006895937):0.00268508):0.019722046):0.015036281):0.003119509,M_surface_10_mx_057:0.00521515):0.005673264,M_surface_8_m1_253:0.011204027):0.014187006):0.016659373):0.033177056):0.034415362):0.092912705):0.075036195):0.028982416):0.066506836,((GB_GCA_002171615.1:0.304441993,(GB_GCA_002311835.1:0.112178847,(GB_GCA_002712225.1:0.095201683,GB_GCA_002718345.1:0.159701196):0.039426571):0.094988057):0.0982799,(((GB_GCA_002728725.1:0.014069079,GB_GCA_002715745.1:0.036076598):0.274776589,((GB_GCA_002338615.1:0.121607498,(GB_GCA_002338605.1:0.074682538,GB_GCA_002685275.1:0.195659825):0.036022476):0.030279088,RS_GCF_001677435.1:0.125961726):0.039370515):0.102323639,((GB_GCA_002453985.1:0.172918941,((GB_GCA_002168035.1:0.046285732,(GB_GCA_002691305.1:0.050246145,GB_GCA_002717445.1:0.035866902):0.019399338):0.012522587,(UBA11654:0.010109612,(GB_GCA_001629325.1:0.002139354,GB_GCA_001629365.1:0.009093377):0.004186347):0.024233004):0.208298771):0.25583903,((K_DeepCast_100m_m2_315:0.177701938,K_Offshore_80m_m2_176:0.188310011):0.058934594,(GB_GCA_002729495.1:0.176890037,(GB_GCA_002688175.1:0.030634635,GB_GCA_002729875.1:0.032298299):0.155129915):0.032545482):0.028971105):0.036102264):0.016952318):0.03513115):0.036833932):0.028622254):0.01535283,(((UBA12302:0.257631101,(RS_GCF_001697225.1:0.066163827,(UBA10968:0.009843853,UBA9582:0.012242341):0.062387111):0.179211968):0.102116607,((GB_GCA_002296665.1:0.324633267,(GB_GCA_002299125.1:0.015742117,UBA7966:0.009497806):0.282872107):0.040392575,(((GB_GCA_002389045.1:0.189681776,(GB_GCA_001801885.1:0.164043965,(((GB_GCA_002292815.1:0.037590392,GB_GCA_002470825.1:0.060128383):0.063136523,(GB_GCA_002721165.1:0.080115812,(GB_GCA_002698845.1:0.060068621,GB_GCA_002692205.1:0.077092535):0.056527834):0.08690474):0.098341948,GB_GCA_001802375.1:0.156652081):0.026218163):0.024293767):0.027224791,(GB_GCA_001801865.1:0.212309845,GB_GCA_001801825.1:0.19213135):0.032224329):0.078357076,(((UBA11873:0.220269532,(M_surface_10_m2_141:0.14495543,GB_GCA_001464935.1:0.149329943):0.065665103):0.018291679,((GB_GCA_002390205.1:0.266562296,(GB_GCA_002292285.1:0.124517867,K_Offshore_120m_m1_138:0.202106747):0.029483749):0.039062448,GB_GCA_002170535.1:0.449184414):0.038125669):0.076883532,GB_GCA_002007425.1:0.266621353):0.026093955):0.024165112):0.02554419):0.017034996,((((GB_GCA_001750645.1:0.47229298,GB_GCA_001750625.1:0.649230151):0.115991872,(GB_GCA_002631715.1:0.337986375,GB_GCA_002454015.1:0.42726792):0.046944281):0.044963295,(((((GB_GCA_002722995.1:6e-09,GB_GCA_002297985.1:0.000575245):0.511695973,((GB_GCA_002323935.1:0.234112286,K_Offshore_40m_m1_054:0.220735338):0.375945648,((GB_GCA_002320385.1:0.181837219,(GB_GCA_002308435.1:0.107486321,GB_GCA_002722435.1:0.105192502):0.104674927):0.383158271,((GB_GCA_002690495.1:0.1460811,GB_GCA_002691585.1:0.170961134):0.369136858,GB_GCA_002480165.1:0.537729675):0.065038134):0.031700694):0.046052921):0.084699979,(M_surface_10_mx_151:0.315695085,M_surface_9_m2_177:0.240208169):0.501725909):0.029899709,((RS_GCF_002776555.1:0.578634265,((GB_GCA_002702235.1:0.253696197,GB_GCA_002705445.1:0.230732204):0.168219762,((GB_GCA_002716945.1:0.164597962,GB_GCA_002701705.1:0.190132423):0.046023408,(((GB_GCA_002720195.1:0.176566291,GB_GCA_002728355.1:0.19966897):0.038898682,GB_GCA_002718845.1:0.1358176):0.035895631,GB_GCA_002698665.1:0.163178786):0.045787806):0.292179349):0.046468183):0.051417369,(((GB_GCA_002725325.1:0.171483144,(GB_GCA_002716745.1:0.159425128,((GB_GCA_002727535.1:0.046711315,GB_GCA_002690945.1:0.059135331):0.076103995,(GB_GCA_002684055.1:0.083294891,(GB_GCA_002170245.1:0.044707296,GB_GCA_002692425.1:0.045851399):0.04218391):0.06159483):0.047592697):0.041946474):0.332775982,((GB_GCA_000307935.1:0.068559434,(GB_GCA_002469975.1:0.026439078,GB_GCA_002358345.1:0.035482045):0.0622895):0.177318216,((GB_GCA_000385055.1:0.072673642,GB_GCA_000384935.1:0.076889579):0.055925094,(GB_GCA_002721465.1:0.110611752,((GB_GCA_002690725.1:0.080991336,GB_GCA_002169105.1:0.093478425):0.025387385,(GB_GCA_002721385.1:0.083344776,(GB_GCA_002710265.1:0.077137305,GB_GCA_000252525.1:0.071584057):0.02260125):0.021362385):0.019693547):0.038784992):0.107827904):0.15872752):0.100141809,(GB_GCA_002689405.1:0.396569957,(GB_GCA_001628035.1:0.172838291,(GB_GCA_002707915.1:0.132212369,GB_GCA_002730855.1:0.12722607):0.072899021):0.141041036):0.08354721):0.08282604):0.04424089):0.08815083,GB_GCA_002352565.1:0.456500442):0.032468148):0.040892149,(((RS_GCF_001705075.1:0.289832704,(GB_GCA_002448955.1:0.177113827,(GB_GCA_001643475.1:0.213708104,((RS_GCF_002355415.1:0.092969929,GB_GCA_001785035.1:0.14682198):0.056406938,((GB_GCA_001785175.1:0.110334059,GB_GCA_001785115.1:0.096755596):0.026020251,((RS_GCF_002355735.1:0.031027302,GB_GCA_001785205.1:0.038002235):0.080186633,(GB_GCA_002451215.1:0.011437,GB_GCA_001304215.1:0.004549014):0.133254155):0.021960914):0.023946024):0.043849366):0.02178519):0.031541848):0.057718302,(UBA10353:0.272038009,((GB_GCA_002470515.1:0.228065973,UBA10349:0.212870258):0.105790146,(GB_GCA_001543005.1:0.28622851,((GB_GCA_002724185.1:0.170996559,GB_GCA_002721105.1:0.188356379):0.099411623,(((UBA11615:0.009289763,GB_GCA_002729195.1:0.006796141):0.1145952,(GB_GCA_002726415.1:0.079219223,(GB_GCA_002327725.1:0.036447754,((GB_GCA_002346525.1:0.041124765,((GB_GCA_002694065.1:0.00206151,UBA8593:0.000373522):0.014289259,(GB_GCA_002713825.1:0.018048304,GB_GCA_002456985.1:0.015491504):0.006615506):0.016499814):0.035910014,(UBA11881:0.034638276,GB_GCA_002171735.1:0.040283373):0.017767545):0.012301724):0.079837745):0.07495083):0.057733542,(((GB_GCA_002718155.1:6e-09,UBA9619:6e-09):0.106186568,(UBA8245:0.031967591,(GB_GCA_002456995.1:0.020651694,(GB_GCA_002731295.1:0.004272205,GB_GCA_001629395.1:0.014167196):0.010865027):0.013993369):0.107545361):0.064439766,UBA9454:0.257546957):0.026076167):0.036487942):0.082879949):0.049799892):0.029499075):0.028975209):0.04631481,((M_DeepCast_100m_mx_180:0.495873279,(((((((((GB_GCA_002171155.1:0.163447133,(GB_GCA_002167365.1:0.083526128,GB_GCA_002170285.1:0.076369869):0.044910981):0.115726831,(GB_GCA_002170395.1:0.189963792,GB_GCA_002684875.1:0.269598788):0.081346267):0.179445161,((GB_GCA_002293155.1:0.085615631,M_surface_7_m1_164:0.069371195):0.071870686,((M_DeepCast_100m_m2_214:0.091087455,UBA9276:0.147529088):0.040853949,(K_DeepCast_35m_m1_018:0.130883971,GB_GCA_002342295.1:0.110396011):0.028760333):0.055390398):0.031888225):0.080730986,((GB_GCA_002386465.1:0.13189541,RS_GCF_000186425.1:0.204501448):0.029024177,((M_surface_7_m1_304:0.13035924,(GB_GCA_001724315.1:0.085375323,(GB_GCA_001724855.1:0.053521164,GB_GCA_001898645.1:0.061045396):0.035991216):0.035510317):0.037072614,(K_DeepCast_35m_m1_286:0.123720183,(GB_GCA_002342365.1:0.055989177,((K_Offshore_40m_m2_080:0.010935957,K_Offshore_40m_mx_206:0.080558889):0.034324675,(GB_GCA_002359635.1:0.033233213,K_Offshore_surface_m2_092:0.035442844):0.010551049):0.025964032):0.071706695):0.145415609):0.020577513):0.054135328):0.025970688,(GB_GCA_002428895.1:0.193623401,(RS_GCF_000170915.1:0.00377017,(GB_GCA_001601825.1:0.010444475,GB_GCA_002473065.1:0.006503238):0.00448552):0.094961169):0.15128804):0.011222067,((((RS_GCF_001295775.1:0.194527389,(GB_GCA_002405475.1:0.128000224,(RS_GCF_000482785.1:0.027074874,RS_GCF_002105195.1:0.032675977):0.103142714):0.061621595):0.025784515,((RS_GCF_002188465.1:0.017973756,(GB_GCA_001898625.1:0.011802336,RS_GCF_002188635.1:0.004338388):0.010602442):0.080186116,((((RS_GCF_000988095.1:0.104669559,((UBA11404:0.057299119,(GB_GCA_002292845.1:0.052651612,GB_GCA_002737415.1:0.059355573):0.020136487):0.029614636,GB_GCA_002422175.1:0.137285585):0.038179294):0.014581415,(RS_GCF_900089455.2:0.067541299,(((RS_GCF_002261225.1:0.009066258,(RS_GCF_002209485.1:0.010124617,RS_GCF_001433395.1:0.01299067):0.010613041):0.02992742,(RS_GCF_001676725.1:0.025470559,(RS_GCF_002119725.1:0.025268836,(RS_GCF_001676705.1:0.01501702,((RS_GCF_002261215.1:0.012700327,RS_GCF_001704295.1:0.012187893):0.006459289,(RS_GCF_002261425.1:0.003606228,RS_GCF_002119685.1:0.000945446):0.015625292):0.004492707):0.009629863):0.007915901):0.024619993):0.019505189,(((RS_GCF_002261185.1:0.025027871,(RS_GCF_000518845.1:0.033254457,(RS_GCF_000518965.1:0.019283079,RS_GCF_000067205.1:0.016091534):0.005692299):0.005744499):0.018759969,((((((RS_GCF_001298955.1:0.006801308,(RS_GCF_001571245.1:0.004743006,((RS_GCF_001189595.1:0.003359531,RS_GCF_002812705.1:0.001658558):0.002271451,(RS_GCF_001005835.1:5e-09,UBA8629:0.001199723):0.004175174):0.00159635):0.002776946):0.003927509,(RS_GCF_002209535.1:0.002403629,UBA12350:0.005174519):0.004564792):0.005356248,(RS_GCF_001428845.1:0.008540366,(RS_GCF_000236785.1:0.007066604,(RS_GCF_900156745.1:0.007816669,(RS_GCF_001428165.1:0.00395214,(RS_GCF_001427425.1:0.003220756,(UBA8433:0.011978241,(GB_GCA_002418565.1:0.001366806,GB_GCA_002331005.1:0.000590459):0.000512609):0.001205249):0.001822901):0.003137074):0.004025262):0.005055725):0.004877559):0.00219654,(RS_GCF_000633435.1:0.008237756,(RS_GCF_001558755.1:0.004137454,(RS_GCF_001514355.1:0.002282669,RS_GCF_001457475.1:0.002486147):0.003377581):0.005448669):0.008575743):0.004588661,((RS_GCF_001639685.1:0.005343285,((GB_GCA_000974745.1:0.000853677,RS_GCF_001299355.1:0.001680769):0.002465435,(RS_GCF_000165835.1:0.002926298,RS_GCF_002192695.1:0.002693428):0.001276508):0.002412013):0.004076565,(RS_GCF_000757485.1:0.00737465,RS_GCF_001945385.1:0.006490662):0.004116751):0.002372819):0.028825179,(((RS_GCF_002119705.1:0.000408416,RS_GCF_001704355.1:0.000819986):0.001227288,(RS_GCF_000318015.1:0.000204287,(RS_GCF_000689915.1:5e-09,(RS_GCF_000689675.1:0.000204184,(((RS_GCF_001704255.1:0.001430496,RS_GCF_000306945.1:0.001431374):5e-09,RS_GCF_000195675.1:6e-09):6e-09,(RS_GCF_000317935.1:0.001635994,RS_GCF_000829175.1:0.000204199):5e-09):5e-09):0.000408531):0.00020416):0.002287763):0.032231286,((RS_GCF_000773675.1:0.036458569,(RS_GCF_000070465.1:0.020590669,((RS_GCF_000657795.2:0.006124614,RS_GCF_001078275.1:0.004110475):0.006143871,(RS_GCF_000612485.1:0.014513807,RS_GCF_002261355.1:0.009120254):0.010273524):0.007520759):0.010929121):0.015438181,(RS_GCF_002261335.1:0.017163745,RS_GCF_002261475.1:0.016485135):0.020711369):0.011344889):0.007783224):0.005719835):0.00603324,((RS_GCF_002119665.1:0.021564872,(RS_GCF_900078705.1:0.005052397,RS_GCF_900078315.1:0.005827461):0.023623508):0.014736715,RS_GCF_000382185.1:0.068908025):0.016445784):0.014030482):0.024245545):0.014919013):0.013445195,(((((RS_GCF_000621025.1:0.132616176,(RS_GCF_000373745.1:0.049534186,RS_GCF_000759065.1:0.047401807):0.102571912):0.040679709,RS_GCF_000743945.1:0.189708558):0.014985141,(RS_GCF_000506865.1:0.073576609,(RS_GCF_000687755.1:0.044067283,RS_GCF_000276685.1:0.044264328):0.135385786):0.043698862):0.030367207,(GB_GCA_001513225.1:0.068793942,(RS_GCF_000506985.1:0.016982559,(RS_GCF_002810445.1:0.018305104,(RS_GCF_000521505.1:0.01362868,(UBA10707:0.007410923,RS_GCF_000219915.2:0.00731662):0.003086238):0.008136032):0.009779088):0.072335464):0.021266472):0.059693249,(((GB_GCA_001603715.1:0.084779779,((UBA11281:0.013696705,(RS_GCF_001516865.1:0.006889954,(RS_GCF_002242175.1:0.004876899,(RS_GCF_002443155.1:0.001735955,RS_GCF_000429385.1:0.003696146):0.002102723):0.003024771):0.005015337):0.075063589,RS_GCF_002005365.1:0.131462764):0.027765893):0.020086827,(((RS_GCF_000308195.1:0.060087963,(RS_GCF_002236805.1:0.048743632,(GB_GCA_002337405.1:0.0174271,(GB_GCA_002694155.1:0.031738802,GB_GCA_002359265.1:0.008632463):0.005795494):0.055372001):0.027961909):0.015280774,(RS_GCF_000209655.1:0.044087571,(RS_GCF_900129885.1:0.019504855,(GB_GCA_002849655.1:0.010705944,GB_GCA_002849615.1:0.012757857):0.024148676):0.026107301):0.020293628):0.011524301,RS_GCF_002209565.1:0.061961545):0.014953681):0.009134297,(RS_GCF_001592225.1:0.043315967,(GB_GCA_002421865.1:0.027092865,RS_GCF_000612685.1:0.01314318):0.023153206):0.087067898):0.017402547):0.015714351):0.011689244,((RS_GCF_000319245.1:0.04418942,(RS_GCF_000340865.1:0.039419851,RS_GCF_000340905.1:0.039341827):0.018562134):0.145335393,(RS_GCF_000340825.1:0.131764755,RS_GCF_000340795.1:0.112916043):0.083920205):0.203525223):0.039084612):0.077642483):0.023881706,((((GB_GCA_002255655.1:0.031934311,((RS_GCF_000253115.1:0.001864006,(RS_GCF_000092605.1:0.002959772,GB_GCA_001602895.1:0.00781621):0.001778677):0.014503624,(RS_GCF_002028405.1:0.015906632,RS_GCF_001517285.1:0.017785511):0.012295529):0.013206169):0.089579046,(RS_GCF_000377645.1:0.085001724,(RS_GCF_900088825.1:0.039466463,RS_GCF_000733775.1:0.043918665):0.024019152):0.082617053):0.064541529,(((RS_GCF_001017435.1:0.065940687,(RS_GCF_000381125.1:0.001756309,RS_GCF_001592165.1:0.00130957):0.061034109):0.024723724,(((RS_GCF_000015725.1:0.012602336,RS_GCF_001425905.1:0.009888016):0.081658845,((GB_GCA_002339015.1:0.057600407,((GB_GCA_001770725.1:0.008300644,RS_GCF_001447195.1:0.00889296):0.035893358,(RS_GCF_000768065.1:0.034895541,GB_GCA_001770775.1:0.046997958):0.010442603):0.017858921):0.053263096,(RS_GCF_900156335.1:0.073747278,RS_GCF_000019785.1:0.06723158):0.04395011):0.012813926):0.017609824,(((((RS_GCF_900109745.1:0.021108323,(RS_GCF_001483865.1:0.010197791,RS_GCF_002205615.1:0.009993255):0.010427918):0.017554882,(RS_GCF_002205645.1:0.022681664,(RS_GCF_001598255.1:0.016577041,((RS_GCF_002205125.1:0.006605829,(GB_GCA_000285635.1:0.005305208,RS_GCF_001653795.1:0.008220235):0.002336277):0.016650894,(RS_GCF_900113225.1:0.003286993,RS_GCF_002761755.1:0.005375946):0.009049584):0.004788951):0.011388398):0.015891894):0.044058949,((RS_GCF_002205845.1:0.021480184,(RS_GCF_001426885.1:0.016722571,(RS_GCF_001425165.1:0.017451067,(RS_GCF_001425055.1:0.006839712,RS_GCF_001425705.1:0.007652867):0.010778067):0.008543162):0.013150818):0.054349257,(RS_GCF_001984095.1:0.051886268,(RS_GCF_001477625.1:0.043263966,GB_GCA_002255955.1:0.037532924):0.029728864):0.014293246):0.013954681):0.042635621,((M_surface_9_m1_249:0.140747565,((RS_GCF_000244995.1:0.075658252,(RS_GCF_002198735.1:0.055628274,GB_GCA_001770815.1:0.059182127):0.028142156):0.02091891,(GB_GCA_001724995.1:0.106806907,((GB_GCA_001464055.1:0.067951893,(RS_GCF_001295865.1:0.022116589,RS_GCF_001295905.1:0.019471933):0.040995972):0.024328518,(GB_GCA_001725505.1:0.052734348,(RS_GCF_000190375.1:0.007438371,RS_GCF_000284255.1:0.012001785):0.055872066):0.015652117):0.017287234):0.023734533):0.00939103):0.011646777,((RS_GCF_000969605.1:0.072311322,(RS_GCF_001571085.1:0.017949672,RS_GCF_000430725.1:0.018805327):0.053097824):0.012380083,(GB_GCA_002255925.1:0.066189701,(RS_GCF_000333615.1:0.054577123,RS_GCF_002222655.1:0.078677533):0.018696169):0.04306393):0.009396045):0.014758666):0.010686406,(RS_GCF_001293525.1:0.087919151,((((RS_GCF_000799605.1:0.006375934,RS_GCF_000800095.1:0.005651167):0.005103838,(RS_GCF_900142965.1:0.006530724,RS_GCF_001425825.1:0.010250722):0.006369691):0.045950253,(RS_GCF_000799305.1:0.045453239,(RS_GCF_002116905.1:0.024249473,RS_GCF_001425785.1:0.025486847):0.05172984):0.012660898):0.016027982,((GB_GCA_002281415.1:0.050242311,(GB_GCA_001464195.1:0.012085615,GB_GCA_002255905.1:0.013163187):0.02901991):0.045920873,(GB_GCA_001263235.1:0.060239127,RS_GCF_001425865.1:0.05749645):0.022726253):0.017653209):0.01516034):0.025001195):0.016955712):0.014269633):0.037641139,(RS_GCF_000477435.1:0.230964594,(((GB_GCA_002340675.1:0.076641612,RS_GCF_000496475.1:0.076031496):0.091527295,(((RS_GCF_000807215.1:0.034113147,RS_GCF_001675355.1:0.029560182):0.08071281,((RS_GCF_002837145.1:0.036118556,(RS_GCF_002837135.1:0.058040504,GB_GCA_001770995.1:0.054908557):0.019275957):0.015351559,(((RS_GCF_000828915.1:0.002413017,GB_GCA_002282515.1:0.005076299):0.026089141,(RS_GCF_000828895.1:0.011936349,RS_GCF_000696225.1:0.009900977):0.018111548):0.081474525,GB_GCA_002291945.1:0.05968069):0.019325729):0.017952638):0.032965292,(GB_GCA_002344885.1:0.107439236,((RS_GCF_002127215.1:0.044224559,(RS_GCF_001777155.1:0.019696264,RS_GCF_000723405.1:0.01754225):0.043053129):0.01403385,((((RS_GCF_001571225.1:0.026861818,(RS_GCF_002127265.1:0.027390625,(RS_GCF_001713375.1:0.010434697,RS_GCF_001428625.1:0.00948336):0.016035656):0.006651542):0.012838613,(((RS_GCF_001640105.1:0.0,RS_GCF_001761385.1:0.0):0.059707179,(RS_GCF_002001205.1:0.030062722,(GB_GCA_002842215.1:0.005227844,(GB_GCA_000576245.1:0.001129729,GB_GCA_001770705.1:0.002642739):0.002385339):0.018354561):0.010386585):0.009512751,(RS_GCF_001592305.1:0.007011246,GB_GCA_001770905.1:0.007473104):0.017346714):0.011273803):0.00748392,GB_GCA_002840835.1:0.039381028):0.016769544,(UBA12311:0.059278937,(RS_GCF_001592285.1:0.006590513,RS_GCF_001571145.1:0.007959499):0.03010154):0.017486971):0.011282147):0.023485461):0.015753021):0.01698813):0.023266131,(((RS_GCF_900110225.1:0.040729437,RS_GCF_000374625.1:0.056487609):0.079287914,((GB_GCA_002421885.1:0.073920672,((((GB_GCA_001725235.1:0.008471709,RS_GCF_900116825.1:0.005170483):0.040922106,(((GB_GCA_002472915.1:0.004776799,RS_GCF_000410635.1:0.004001212):0.072218501,((RS_GCF_001515545.1:0.036009852,(RS_GCF_000739875.1:0.021021089,(GB_GCA_002501455.1:0.026693088,RS_GCF_002002425.1:0.029373645):0.007498101):0.029689783):0.020274157,((RS_GCF_001544075.1:0.021196149,(RS_GCF_002754475.1:0.022341535,(RS_GCF_000168855.1:0.002022434,(RS_GCF_002157685.1:0.001558589,(RS_GCF_001406795.1:0.002702143,RS_GCF_000241525.1:0.001330713):0.001150387):0.00233433):0.005177404):0.02299757):0.016142608,(RS_GCF_000429845.1:0.034416476,(RS_GCF_900111975.1:0.003922989,GB_GCA_001969245.1:0.005996548):0.028013327):0.015916507):0.017503242):0.013567192):0.017446888,GB_GCA_002331385.1:0.058292449):0.010747034):0.007865752,(((RS_GCF_000282995.1:0.056898396,(GB_GCA_002434305.1:0.025811308,RS_GCF_900103645.1:0.041676265):0.010478402):0.022941226,(RS_GCF_000400995.2:0.030039894,(RS_GCF_002214645.1:0.02297745,(RS_GCF_002250385.1:0.004046922,RS_GCF_000204645.1:0.004239839):0.024447927):0.008792053):0.009000597):0.009885417,((RS_GCF_000739995.1:0.006599726,GB_GCA_001897845.1:0.005417902):0.04549876,(GB_GCA_001725255.1:0.040516807,(GB_GCA_001724135.1:0.021568743,RS_GCF_000484635.1:0.020702383):0.021542679):0.062369808):0.016465076):0.009308198):0.016036995,((((RS_GCF_000175235.1:0.014265035,((RS_GCF_002157165.1:0.00682793,(RS_GCF_000526295.1:0.013436948,(RS_GCF_002176815.1:0.006191606,GB_GCA_002327945.1:0.01421371):0.004257653):0.0033526):0.005371149,(RS_GCF_000426205.1:0.00598432,RS_GCF_900107605.1:0.002783051):0.009202167):0.007105965):0.010450501,((RS_GCF_000015565.1:0.06347857,RS_GCF_000193225.1:0.059023394):0.02841245,(((RS_GCF_002754495.1:0.011312313,(GB_GCA_002377855.1:0.009589026,RS_GCF_000935585.1:0.015449651):0.006563274):0.021522522,((((RS_GCF_001428225.1:0.004346638,(RS_GCF_001425125.1:0.004241283,(RS_GCF_000302535.1:0.000568681,(GB_GCA_001724795.1:0.00379384,RS_GCF_001556145.1:0.001373954):0.000766586):0.007298174):0.001862412):0.006855223,(RS_GCF_002245625.1:0.003914797,RS_GCF_001633105.1:0.008523364):0.010667506):0.003238127,(((GB_GCA_001897585.1:0.00197236,(GB_GCA_001770675.1:0.001866975,RS_GCF_001411535.1:0.002405134):0.000914946):0.001665008,(RS_GCF_000204195.1:0.007957402,RS_GCF_002797445.1:0.019888402):0.007230453):0.005480102,RS_GCF_000238595.1:0.009555413):0.005697123):0.003477771,(GB_GCA_001464865.1:0.012520751,RS_GCF_001714725.1:0.008509209):0.013183631):0.00504953):0.003716322,((RS_GCF_001422735.1:0.008214875,RS_GCF_001424425.1:0.006434919):0.020742804,(RS_GCF_001428665.1:0.011807376,RS_GCF_000276605.1:0.006153982):0.017949564):0.006923737):0.0039217):0.004450297):0.015951933,((RS_GCF_001424265.1:0.024989666,RS_GCF_900113035.1:0.016237055):0.021063422,(RS_GCF_900102625.1:0.029995799,(RS_GCF_900112675.1:0.0244364,(GB_GCA_002397315.1:0.012359318,(RS_GCF_000015325.1:0.006621308,(RS_GCF_900104515.1:0.008222734,(RS_GCF_000687165.1:0.003055759,RS_GCF_000176855.2:0.003012032):0.002968498):0.001516995):0.009601212):0.013011122):0.021752223):0.007389192):0.015506611):0.008164029,((RS_GCF_900111115.1:0.050294392,RS_GCF_000688255.1:0.056181172):0.013923135,(GB_GCA_001724785.1:0.068697876,(UBA9957:0.004782355,GB_GCA_001770955.1:0.003265906):0.026707829):0.008018139):0.012759055):0.009731318):0.012109512):0.014374821,((((((RS_GCF_900114785.1:0.022365756,RS_GCF_001591385.1:0.019210446):0.02435197,(((RS_GCF_900101545.1:0.015951105,(RS_GCF_001541225.1:0.018717082,(RS_GCF_001984055.1:0.016556234,RS_GCF_002157355.1:0.015006552):0.00967336):0.012886711):0.005264364,(RS_GCF_000620225.1:0.021718498,(RS_GCF_900090195.1:0.007448106,RS_GCF_900107745.1:0.007759697):0.01960062):0.007660824):0.014995896,(RS_GCF_001577265.1:0.041946822,((RS_GCF_001399555.1:0.005578533,RS_GCF_900115375.1:0.003043725):0.027485183,(((RS_GCF_000023345.1:0.003432167,RS_GCF_000463015.1:0.004483126):0.008596888,(RS_GCF_900099805.1:0.006839257,RS_GCF_001424835.1:0.003312548):0.006606875):0.006467911,((RS_GCF_900115685.1:0.01095474,RS_GCF_000184745.1:0.008132904):0.008529719,(RS_GCF_900100965.1:0.011296867,((RS_GCF_900112425.1:0.013316644,((RS_GCF_002849325.1:0.003131123,RS_GCF_002754375.1:0.003025085):0.003796973,(RS_GCF_001426505.1:0.005076086,RS_GCF_001753775.1:0.00396951):0.003156782):0.013792693):0.0046624,(((RS_GCF_900106655.1:0.005957728,(RS_GCF_000382045.1:0.013856699,RS_GCF_900109805.1:0.005659341):0.01318626):0.004348163,(RS_GCF_001425205.1:0.00763512,RS_GCF_000282635.1:0.005092648):0.006679646):0.004024895,(GB_GCA_001725035.1:0.005979234,RS_GCF_001645605.1:0.004502252):0.007451193):0.002722643):0.004133696):0.004233891):0.004791529):0.00952986):0.009705554):0.012114702):0.014809123):0.016915106,(RS_GCF_001556675.1:0.022679613,((RS_GCF_900156165.1:0.01011658,RS_GCF_001476815.1:0.00914518):0.041862837,RS_GCF_000745855.1:0.033994525):0.016073912):0.02347031):0.03448145,(RS_GCF_001421705.1:0.068472383,(RS_GCF_001422405.1:0.036340581,(RS_GCF_001422445.1:0.010742587,RS_GCF_001422365.1:0.013942127):0.02797203):0.049620852):0.013273271):0.009565587,((((RS_GCF_002002705.1:0.060637002,((RS_GCF_900104385.1:0.052081415,RS_GCF_001955695.1:0.039592144):0.031024216,((GB_GCA_001770935.1:0.036568307,(GB_GCA_002256115.1:0.062819076,(RS_GCF_001955715.1:0.031852571,((RS_GCF_002163715.1:0.013670543,GB_GCA_002390825.1:0.018728412):0.020081413,(RS_GCF_002251855.1:0.013448713,GB_GCA_001795465.1:0.011002128):0.013370324):0.020560887):0.009539625):0.011820956):0.025026743,((GB_GCA_002422455.1:0.040602499,(RS_GCF_000013605.1:0.039419233,GB_GCA_002413825.1:0.024301092):0.010120605):0.013008254,((GB_GCA_002381045.1:0.0523951,(GB_GCA_002789135.1:0.038113798,(GB_GCA_002789915.1:0.029549948,(GB_GCA_001771065.1:0.023046269,GB_GCA_002842265.1:0.019070129):0.004428793):0.022516295):0.008610226):0.007246072,((RS_GCF_002017865.1:0.026511829,(GB_GCA_002083775.1:0.016966837,RS_GCF_001938565.1:0.02510131):0.006889619):0.016379813,(GB_GCA_002786915.1:0.043936281,GB_GCA_002781645.1:0.034786605):0.023914741):0.01197681):0.033671412):0.01781694):0.01960048):0.009552083):0.007803534,(K_Offshore_40m_m1_237:0.115122445,((RS_GCF_002001015.1:0.020284349,(GB_GCA_002281715.1:0.00546932,(RS_GCF_002379095.1:0.003486519,RS_GCF_002379085.1:0.003650188):0.005506214):0.013478116):0.025090027,(GB_GCA_002256925.1:0.043716851,((RS_GCF_000013865.1:0.02410234,(RS_GCF_900116715.1:0.01056691,(RS_GCF_900103405.1:0.003114305,RS_GCF_000282655.1:0.003790619):0.01247501):0.021576902):0.007657313,(((GB_GCA_002413395.1:0.040824954,(GB_GCA_002381615.1:0.018578144,(GB_GCA_001770785.1:0.025491733,RS_GCF_000688115.1:0.014433825):0.012137392):0.010604407):0.009239002,(RS_GCF_900112285.1:0.027166216,(RS_GCF_000015505.1:0.013144989,(RS_GCF_000751355.1:0.014677658,RS_GCF_000709345.1:0.008397517):0.011579613):0.025142658):0.009500701):0.007893177,RS_GCF_001598235.1:0.025734957):0.005270854):0.006644623):0.014147258):0.02438523):0.037158839):0.010517232,(GB_GCA_002842205.1:0.0559268,((GB_GCA_002415385.1:0.048815338,RS_GCF_001044395.1:0.055393399):0.013239623,(RS_GCF_001580455.1:0.046315431,(RS_GCF_000215705.1:0.050017084,(RS_GCF_001424545.1:0.033912899,RS_GCF_000426125.1:0.043990899):0.01917404):0.01367645):0.009984967):0.030829176):0.012850692):0.010185933,(((RS_GCF_002778315.1:0.024704747,(GB_GCA_002282445.1:0.032194018,RS_GCF_002778325.1:0.027559926):0.018218562):0.059654827,((RS_GCF_001269365.1:0.01836388,RS_GCF_001412575.1:0.010675465):0.055803842,(K_Offshore_120m_m1_203:0.063335748,(GB_GCA_002255935.1:0.01418473,(((RS_GCF_001269345.1:0.013666564,(RS_GCF_001517545.1:0.017923085,((RS_GCF_001269405.1:0.001555776,GB_GCA_002256145.1:0.003012425):0.014674825,(RS_GCF_002778285.1:0.008977635,RS_GCF_002778275.1:0.011656555):0.004703629):0.002402314):0.002259331):0.002076005,(RS_GCF_001412535.1:0.010694471,(RS_GCF_000293865.1:0.018652296,M_surface_10_m1_315:0.020069301):0.004778851):0.004658085):0.007730477,(RS_GCF_001269385.1:0.0077243,RS_GCF_001270065.1:0.009347916):0.008785939):0.013476946):0.027442853):0.018440719):0.026776271):0.013630846,(GB_GCA_002342165.1:0.099976772,(((GB_GCA_001797315.1:0.010577304,(RS_GCF_001592265.1:0.00754477,GB_GCA_002633085.1:0.008219728):0.007775364):0.024005693,((RS_GCF_000211835.1:0.012818766,RS_GCF_000600295.1:0.013813807):0.066293468,(RS_GCF_001432305.1:0.026507008,UBA7973:0.042463773):0.010694307):0.016453954):0.018541789,GB_GCA_002454975.1:0.071657984):0.009294536):0.016282381):0.009008671):0.008041733):0.011851413,(RS_GCF_000518645.1:0.001497003,RS_GCF_000381265.1:0.002301811):0.061824491):0.011338415):0.017056266):0.011032442,((RS_GCF_900129055.1:0.08704756,(RS_GCF_001005215.1:0.063042853,(RS_GCF_002285285.1:0.00614201,RS_GCF_002285265.1:0.005437734):0.053488545):0.037917292):0.078441607,(RS_GCF_001262075.1:0.098531265,(GB_GCA_001897615.1:0.068145729,RS_GCF_000422885.1:0.062499227):0.022403149):0.019576):0.013938959):0.017143638):0.016179707):0.042462224):0.060940289):0.077677003,((((RS_GCF_001931675.1:0.061805899,(RS_GCF_001465545.3:0.021475392,((GB_GCA_002216225.1:0.007736495,RS_GCF_000815105.2:0.008119987):0.009152362,((RS_GCF_000389825.1:0.004674081,(RS_GCF_001010785.1:0.003293696,RS_GCF_000807775.1:0.005585112):0.002537188):0.008953707,((RS_GCF_000767615.3:0.012304716,((RS_GCF_001029105.3:0.005072245,RS_GCF_000934605.2:0.004384602):0.00162725,(RS_GCF_001721285.1:0.006581077,(RS_GCF_000814845.2:0.001533018,RS_GCF_000972785.3:0.00417328):0.00564713):0.003660589):0.005822514):0.00557386,RS_GCF_000282835.1:0.013828676):0.002198484):0.002797491):0.006727316):0.057797674):0.031136907,((RS_GCF_000775775.1:0.107928658,(RS_GCF_001684025.1:0.051874031,RS_GCF_000227585.1:0.059579946):0.126520308):0.045146051,(((RS_GCF_900155955.1:0.008730177,RS_GCF_000198775.1:0.005401182):0.055313432,((RS_GCF_000373005.1:0.029658813,RS_GCF_900177465.1:0.027625386):0.025211387,(((RS_GCF_000687455.2:0.019404708,(((RS_GCF_001527685.1:0.002715737,RS_GCF_001527545.1:0.001929151):0.006393918,(RS_GCF_002362295.1:0.005287931,(RS_GCF_001718695.1:0.000996552,RS_GCF_000959245.1:0.001124831):0.003443713):0.005211283):0.002346884,((((RS_GCF_002355095.1:0.00252248,RS_GCF_002563755.1:0.00424709):0.004797551,(((((RS_GCF_001524185.1:0.001107823,RS_GCF_001523915.1:0.000520413):0.000988428,(((RS_GCF_000959445.1:0.008158708,RS_GCF_001718795.1:0.003986886):0.001738218,(RS_GCF_001531005.1:0.001052874,(RS_GCF_001718315.1:0.001419961,RS_GCF_001533185.1:0.000807925):0.001593699):0.000880955):0.000677117,RS_GCF_001524645.1:0.003605167):0.000325961):0.000784914,RS_GCF_000949135.1:0.003810332):0.000889071,(RS_GCF_001443045.1:0.0027092,RS_GCF_000203915.1:0.006151086):0.001257331):0.00156089,RS_GCF_000292915.1:0.005977182):0.000237104):0.002064535,((RS_GCF_001718535.1:0.003972259,(RS_GCF_001411495.1:0.004057842,RS_GCF_001718555.1:0.003769301):0.000953535):0.00094712,(((RS_GCF_000701165.1:0.00451739,(((GB_GCA_001883705.1:0.00490083,RS_GCF_001039005.1:0.005650217):0.001050063,((RS_GCF_001028665.1:0.003028987,RS_GCF_900119135.1:0.003743549):0.000622078,RS_GCF_001742165.1:0.004514294):0.000664627):0.001406379,((RS_GCF_001029145.1:0.00148248,(RS_GCF_001718575.1:0.000611008,RS_GCF_002223125.1:0.001836774):0.000641132):0.000600057,(RS_GCF_000724975.1:0.002927734,RS_GCF_000012945.1:0.003021808):0.001032788):0.002176532):0.000906497):0.00080422,RS_GCF_002099195.1:0.003120223):0.001138788,(((((RS_GCF_001523445.1:0.002214904,RS_GCF_001523905.1:0.00301708):0.000993071,(RS_GCF_002223345.1:0.003074331,(RS_GCF_001729305.1:0.00134353,RS_GCF_000818575.1:0.00111322):0.001011212):0.000503787):0.000383989,RS_GCF_000504665.1:0.004582722):0.000431941,(RS_GCF_000019505.1:0.00130506,RS_GCF_000236215.2:0.00227387):0.000642778):0.001972513,RS_GCF_000732615.1:0.005518018):0.000650269):0.000460962):0.005126905):0.005820003,(RS_GCF_001524505.1:0.00729347,(RS_GCF_000959505.1:0.009802474,RS_GCF_000959525.1:0.004939862):0.005018152):0.00295316):0.004046794):0.004208545):0.011638996,((RS_GCF_000959725.1:0.015441656,(RS_GCF_001411805.1:0.006365339,RS_GCF_000960995.1:0.005830799):0.011754624):0.018017831,(RS_GCF_900176645.1:0.022965709,(RS_GCF_001524625.2:0.008403571,((RS_GCF_000959365.1:0.002752265,(RS_GCF_001523745.1:0.004297328,RS_GCF_001523835.1:0.003725234):0.003584421):0.009202316,(RS_GCF_000012365.1:0.005218766,(RS_GCF_000385525.1:0.007396412,RS_GCF_000011705.1:0.007311686):0.000991527):0.004751554):0.002171889):0.007351229):0.011089177):0.005764867):0.029202301,((((RS_GCF_000698555.1:0.010643359,RS_GCF_001544615.1:0.006075826):0.007109139,(((RS_GCF_001544595.1:0.004626613,RS_GCF_000402035.1:0.006007151):0.007678899,(((GB_GCA_000234195.1:0.012308984,RS_GCF_001189335.2:0.00818831):0.011940238,(RS_GCF_001545075.1:0.004091771,GB_GCA_001189345.1:0.012722888):0.004912958):0.003358798,((RS_GCF_900044055.2:0.007504326,(((RS_GCF_001544795.2:0.005237713,(RS_GCF_001544835.2:0.008767973,RS_GCF_000698575.1:0.005822697):0.001703778):0.001660812,RS_GCF_001545035.1:0.015781975):0.004290622,(RS_GCF_001544915.2:0.010997759,(RS_GCF_001580565.1:0.004305231,(RS_GCF_001544655.2:0.006143722,RS_GCF_000648925.1:0.005689127):0.001774422):0.0018925):0.002209555):0.001684021):0.001930002,((RS_GCF_000828875.1:0.007034163,(RS_GCF_001544695.2:0.003987388,RS_GCF_001544755.2:0.002368315):0.006252187):0.002898317,RS_GCF_001544875.2:0.014975112):0.00278015):0.002858302):0.003751427):0.002574461,((RS_GCF_001189365.1:0.012589143,(GB_GCA_001235855.1:0.015636242,GB_GCA_001184395.1:0.019570185):0.007439177):0.011018182,(RS_GCF_001184405.1:0.02505674,GB_GCA_001045575.1:0.035081516):0.004822519):0.002827477):0.004799795):0.016892554,(((RS_GCF_001544455.2:0.007013224,(RS_GCF_001424345.1:0.002656457,RS_GCF_001557535.1:0.004768291):0.002234919):0.007655755,((((RS_GCF_900215135.1:0.002516542,RS_GCF_001544555.2:0.002401063):0.000708091,RS_GCF_001190015.1:0.014726416):0.002361132,(RS_GCF_002220365.1:0.004926587,RS_GCF_000729995.1:0.005614397):0.003198669):0.003133943,RS_GCF_001028175.1:0.006371264):0.006353101):0.030726432,(RS_GCF_000698595.1:0.012966858,((RS_GCF_001544495.1:0.007631313,RS_GCF_001544975.2:0.00609826):0.007950822,(RS_GCF_001544535.1:0.011436954,(RS_GCF_001544475.1:0.003705554,RS_GCF_001544515.1:0.002955368):0.01153197):0.002647268):0.003134563):0.007734377):0.006513297):0.031784254,(((RS_GCF_001922345.1:0.025682453,((RS_GCF_900168175.1:0.005355105,RS_GCF_001449005.1:0.003744213):0.006993677,((RS_GCF_000519245.1:0.008853706,RS_GCF_000020045.1:0.006965037):0.003190805,(RS_GCF_001319865.1:0.01020757,(RS_GCF_900108945.1:0.005864209,RS_GCF_900007165.1:0.003496215):0.009211385):0.001591198):0.00269889):0.01421546):0.006696427,((RS_GCF_002362315.1:0.002572658,RS_GCF_900113825.1:0.002062012):0.027336076,(RS_GCF_900107685.1:0.023679832,((((RS_GCF_900019265.1:0.011149052,(RS_GCF_900177725.1:0.0075713,(((RS_GCF_000092885.1:0.004324539,RS_GCF_000173575.1:0.005739602):0.001812773,(RS_GCF_001580545.1:0.007567578,(RS_GCF_000372945.1:0.006314012,RS_GCF_001865575.1:0.007820887):0.001653151):0.000992165):0.003564146,RS_GCF_001931485.1:0.011537964):0.003708331):0.011459599):0.004732854,(((RS_GCF_900142195.1:0.0,RS_GCF_900104005.1:0.0):0.000202281,RS_GCF_002087245.1:0.000407666):0.010302152,(((RS_GCF_000685055.1:0.003370886,(RS_GCF_001634365.1:0.002685509,(RS_GCF_900142905.1:0.005427027,(RS_GCF_900230185.1:0.004264476,(RS_GCF_900116445.1:5e-09,GB_GCA_001294705.1:0.001652259):0.001164152):0.001255045):0.001788785):0.001838289):0.00723714,((RS_GCF_900104795.1:0.005297544,(RS_GCF_002278075.1:0.004958238,(RS_GCF_000178415.2:0.003221663,RS_GCF_000756045.1:0.002241086):0.00140955):0.001370535):0.002095596,(RS_GCF_000020125.1:0.00682986,(RS_GCF_001645125.1:0.000207338,RS_GCF_001645135.1:0.000207465):0.010295963):0.00139827):0.002215972):0.001314996,((RS_GCF_000739735.1:0.005615845,RS_GCF_900099835.1:0.009800579):0.00187193,(RS_GCF_000745015.1:0.003779437,GB_GCA_002220305.1:0.002919921):0.010393733):0.001632462):0.002331329):0.001395183):0.002789787,((RS_GCF_000472525.1:0.004424726,(GB_GCA_001636975.1:0.002987545,(RS_GCF_002196005.1:0.001718564,RS_GCF_000685095.1:0.000540279):0.001631052):0.003006467):0.001938934,(RS_GCF_000172415.1:0.005299638,(RS_GCF_000176935.3:0.005099771,(RS_GCF_000472545.1:0.006071348,RS_GCF_000472445.1:0.004276674):0.002013247):0.002279449):0.003607971):0.003523145):0.013258954,(RS_GCF_900141745.1:0.010755646,(RS_GCF_900100735.1:0.008144487,RS_GCF_900142845.1:0.010330732):0.003229374):0.009845457):0.004766096):0.007931524):0.006151382):0.00666181,(RS_GCF_000739795.1:0.030277842,(RS_GCF_900104845.1:0.017684339,((RS_GCF_000684975.1:0.016811422,RS_GCF_000685035.1:0.012025219):0.005725287,((RS_GCF_900096975.1:0.009988114,(RS_GCF_000472825.1:0.009741225,(RS_GCF_000739775.1:0.004613052,RS_GCF_000519185.1:0.009180958):0.006240215):0.003970616):0.00594362,((RS_GCF_000685075.1:0.007177394,RS_GCF_000785435.1:0.007857):0.005093621,(RS_GCF_000685015.1:0.014908408,RS_GCF_002071575.1:0.013091393):0.005012739):0.006323505):0.007412651):0.015600648):0.009641241):0.008987517):0.009301184):0.008257452):0.009670618):0.022752736):0.020410325,(RS_GCF_900095735.1:0.094476324,RS_GCF_000970345.1:0.109828947):0.042204368):0.012309714):0.027143671):0.02972496,((RS_GCF_900176405.1:0.147805932,((RS_GCF_002224225.1:0.03232627,RS_GCF_900187875.1:0.021534851):0.080120609,((K_Offshore_surface_m1_010:0.048659815,(GB_GCA_002342245.1:0.017121564,GB_GCA_002292975.1:0.021272813):0.023291408):0.046867385,(GB_GCA_002299505.1:0.063301999,(((RS_GCF_001953355.1:0.032253501,((RS_GCF_001870385.1:0.013391208,RS_GCF_001659725.1:0.016357392):0.005257671,(((RS_GCF_002206625.1:0.016938379,RS_GCF_002192535.1:0.011144649):0.007189826,GB_GCA_000428385.1:0.030402729):0.004016154,(((UBA8364:0.043615945,RS_GCF_001889925.1:0.01080152):0.003214739,(RS_GCF_000019745.1:0.022045991,(GB_GCA_001678065.1:0.021894351,RS_GCF_001595965.1:0.00082424):0.006345115):0.004141679):0.007949504,RS_GCF_000016345.1:0.019891444):0.003418105):0.003421402):0.012213469):0.006821269,((RS_GCF_002206635.1:0.018549354,(RS_GCF_000342265.1:0.006400757,(GB_GCA_001830325.1:0.008563389,RS_GCF_000973625.1:0.015008494):0.002856885):0.003742605):0.006236524,(RS_GCF_001595985.1:0.018157536,RS_GCF_002797575.1:0.042486484):0.00534509):0.01028004):0.009252406,RS_GCF_900205755.1:0.033157423):0.035422617):0.039171345):0.056402741):0.020043267):0.10004332,(RS_GCF_000272025.1:0.06731181,(((RS_GCF_001879565.1:0.008979239,(RS_GCF_001586135.1:0.010623963,(GB_GCA_002251605.1:0.005420988,(RS_GCF_001587155.1:0.002905621,RS_GCF_002549815.1:0.002200286):0.000983618):0.004834928):0.00295735):0.010435147,((RS_GCF_001628775.1:0.002557281,RS_GCF_000954135.1:0.001729339):0.008276948,(GB_GCA_002298975.1:0.009868833,((RS_GCF_900115545.1:0.003508283,((RS_GCF_000020205.1:0.003313415,(RS_GCF_000620465.1:0.00241539,(RS_GCF_001544155.1:0.001531731,RS_GCF_000023425.1:0.001727699):0.00133418):0.000902576):0.001719052,(RS_GCF_000955795.1:0.00257418,RS_GCF_000607165.1:0.001318481):0.001415618):0.000795483):0.008173682,(RS_GCF_000801955.1:0.003939941,(RS_GCF_001078575.1:0.003358918,RS_GCF_001663855.1:0.003255314):0.005504228):0.006988898):0.004657836):0.004631658):0.010732534):0.054075071,((RS_GCF_001281465.1:0.00241794,RS_GCF_001658125.1:0.003326902):0.026448651,(RS_GCF_001854325.1:0.025951745,((RS_GCF_000876015.1:0.012934809,(GB_GCA_000282815.1:0.013124991,(RS_GCF_000955785.1:0.006177407,(RS_GCF_000243095.1:0.003304583,RS_GCF_000832305.1:0.003692456):0.006497085):0.005235328):0.006762944):0.02289115,(((GB_GCA_001725945.1:0.009575195,RS_GCF_000203875.1:0.007979745):0.009222764,(RS_GCF_000812465.1:0.011636266,(((RS_GCF_900094595.1:0.002529675,(RS_GCF_000069785.1:0.003161903,(RS_GCF_000372525.1:0.00172479,RS_GCF_001598055.1:0.00175157):0.000484288):0.001132241):0.005237744,(RS_GCF_002011925.1:0.005174871,(RS_GCF_000379565.1:0.004740977,(RS_GCF_000219215.1:0.002172224,RS_GCF_000009285.1:0.004942762):0.000919008):0.001877428):0.00496334):0.002811884,((GB_GCA_000471925.1:0.004773282,RS_GCF_000744095.1:0.004302306):0.0040529,(RS_GCF_001592245.1:0.003858933,RS_GCF_000426345.1:0.00376779):0.009413451):0.001859535):0.006922161):0.004368266):0.00527587,(RS_GCF_900101625.1:0.012657229,(RS_GCF_900115455.1:0.018472463,((RS_GCF_000292345.1:0.011702843,(GB_GCA_900185755.1:0.002114473,RS_GCF_000196015.1:0.00135578):0.011834022):0.004424681,(RS_GCF_000974605.1:0.014507455,(RS_GCF_900104095.1:0.004509731,(RS_GCF_002858765.1:0.004845579,RS_GCF_001652915.1:0.002968222):0.001000177):0.010154465):0.004011621):0.010435098):0.004865495):0.011455978):0.007514157):0.007150935):0.007779076):0.02843093):0.018267647):0.03559288):0.023882928):0.035278326,((((M_surface_10_m1_233:0.107876038,(((K_Offshore_0m_mx_098:0.004941307,(K_Offshore_surface_m2_066:0.006052873,K_Offshore_40m_m2_045:0.002316532):0.005286889):0.008736719,((K_Offshore_0m_mx_055:0.010765777,K_Offshore_40m_mx_130:0.00814735):0.010060981,M_surface_6_mx_048:0.117322864):0.004034887):0.016904906,K_Offshore_40m_mx_035:0.032276659):0.037255431):0.012701597,(M_surface_10_mx_121:0.090604607,K_Offshore_surface_m1_273:0.017329878):0.042826252):0.043136224,((((((((RS_GCF_000344615.1:0.013521262,UBA11349:0.018209967):0.013184066,(RS_GCF_001571185.1:0.020287097,((RS_GCF_002250505.1:0.007594717,RS_GCF_001677885.1:0.004868807):0.007701089,(RS_GCF_001865675.1:0.00267912,(RS_GCF_900112025.1:0.001315578,((((RS_GCF_002846335.1:0.002937549,(RS_GCF_002813325.1:0.000748022,(RS_GCF_000242815.1:0.005971418,(RS_GCF_002754575.1:0.000815578,(RS_GCF_002327145.1:0.001425492,RS_GCF_001854915.1:0.001437283):0.000608973):0.001150958):0.00119099):0.001018898):0.001964968,(((RS_GCF_002749695.1:0.001245771,((RS_GCF_002735705.1:0.001448832,RS_GCF_001758635.1:0.000851533):0.000207195,RS_GCF_002002885.1:0.000208377):0.000212124):0.000599696,((RS_GCF_002797895.1:0.002011347,(RS_GCF_000988085.1:0.001285033,RS_GCF_000632025.1:0.000993503):0.000615909):0.00027522,RS_GCF_000745325.1:0.001856002):0.000813381):0.000248803,RS_GCF_001758765.1:0.000808608):0.0004119):0.000245155,(RS_GCF_900156175.1:0.001637607,RS_GCF_002127585.1:0.004316999):0.001154924):0.000662984,RS_GCF_002127575.1:0.001806692):0.001299588):0.001573261):0.005363465):0.019455728):0.009507944):0.017547046,(((RS_GCF_900116645.1:0.013249765,(RS_GCF_001425265.1:0.00537507,RS_GCF_001425045.1:0.002670073):0.01863111):0.012756873,(GB_GCA_002454505.1:0.03797284,(RS_GCF_001191005.1:0.022442495,(RS_GCF_000425385.1:0.005388391,(RS_GCF_001427305.1:0.005427744,(RS_GCF_900113115.1:0.005749681,RS_GCF_001425005.1:0.004010987):0.00116653):0.005568683):0.037101638):0.006919971):0.010000374):0.018875232,(RS_GCF_900114705.1:0.027595602,((RS_GCF_900110275.1:0.015001731,(RS_GCF_001758545.1:0.007448657,RS_GCF_000381565.1:0.00783726):0.009223385):0.004457047,((RS_GCF_001423125.1:0.011981974,(RS_GCF_000383895.1:0.005375419,RS_GCF_001758785.1:0.005226494):0.005598362):0.016482949,(RS_GCF_900100205.1:0.012395802,(RS_GCF_900143065.1:0.011217831,RS_GCF_900109645.1:0.013273):0.00606254):0.018511876):0.008593788):0.013263895):0.008870042):0.012086558):0.009310602,((GB_GCA_002428015.1:0.026799087,((RS_GCF_002760655.1:0.014638258,RS_GCF_002760665.1:0.01802036):0.020833064,(RS_GCF_900129765.1:0.026155396,(RS_GCF_001485665.1:0.00567351,RS_GCF_002752675.1:0.005093626):0.022389749):0.006144518):0.005996409):0.013600466,((RS_GCF_001424165.1:0.017307494,((UBA8114:0.004289827,UBA8343:0.008831601):0.007117702,(UBA11196:0.008552496,(UBA9086:0.00521863,GB_GCA_002354135.1:0.006721679):0.002981865):0.010677287):0.008978228):0.012586507,(((RS_GCF_900112225.1:0.025167811,(RS_GCF_000740675.1:0.012044122,RS_GCF_000427785.1:0.008052728):0.009136157):0.010166406,((RS_GCF_000315425.1:0.004226483,GB_GCA_002339265.1:0.00574425):0.017301506,(RS_GCF_000382345.1:0.017834657,RS_GCF_002007115.1:0.026631322):0.006995181):0.007680342):0.011378242,((RS_GCF_001425685.1:0.010453961,(RS_GCF_001941825.1:0.005698089,(RS_GCF_001426525.1:0.004931679,(RS_GCF_000759615.1:0.003654892,RS_GCF_900101265.1:0.007930762):0.003005322):0.002992494):0.004316439):0.011557459,(RS_GCF_000745265.1:0.021418454,RS_GCF_001412595.1:0.018758279):0.008879677):0.026860422):0.005896587):0.0359521):0.011666521):0.035039611,GB_GCA_002482715.1:0.106093141):0.022402479,((RS_GCF_000622895.1:0.073841412,(((((RS_GCF_900107095.1:0.00467903,(RS_GCF_900113705.1:0.001875809,RS_GCF_900111995.1:0.002240725):0.002939319):0.004727751,(RS_GCF_001584145.1:0.004582779,RS_GCF_900112135.1:0.005935177):0.003035891):0.004411074,(RS_GCF_000786695.1:0.008985047,(RS_GCF_002564105.1:0.002924444,RS_GCF_001584185.1:0.004616067):0.004027168):0.003060377):0.007401204,(RS_GCF_001584165.1:0.005201978,GB_GCA_002325825.1:0.039748325):0.006965353):0.036161129,((RS_GCF_001189915.1:0.025337943,(RS_GCF_000577615.1:0.014078995,((RS_GCF_000256565.1:0.010215848,RS_GCF_001267925.1:0.005077094):0.008435703,(RS_GCF_000282135.1:0.004501072,(RS_GCF_002257565.1:0.004448049,RS_GCF_001189965.1:0.0041901):0.002190104):0.007918793):0.004796925):0.017189037):0.013943358,(RS_GCF_000282575.1:0.035473292,(RS_GCF_001571165.1:0.010475621,(RS_GCF_002025725.1:0.016016012,(RS_GCF_000300975.2:0.007348708,((RS_GCF_001929405.1:0.001400027,RS_GCF_001040945.1:0.003031817):0.004108645,(RS_GCF_001483945.1:0.007111213,(RS_GCF_000261365.1:0.005297443,(RS_GCF_000478365.1:0.003484029,RS_GCF_002213425.1:0.003315878):0.001753244):0.002536192):0.002830952):0.003116039):0.010883471):0.011291351):0.007461053):0.030500609):0.027294722):0.007004257):0.006589883,((GB_GCA_002415335.1:0.044655778,GB_GCA_001770855.1:0.04678617):0.009682541,(((RS_GCF_900130075.1:0.007746075,(GB_GCA_001464355.1:0.014038069,(RS_GCF_000026125.1:0.010396244,GB_GCA_002384815.1:0.012233519):0.007986334):0.013541658):0.005481493,RS_GCF_000013625.1:0.013376322):0.035378342,RS_GCF_000195205.1:0.066460996):0.012171419):0.010216589):0.007298942):0.012317819,(UBA8502:0.063257762,(RS_GCF_000312045.1:0.050759673,(RS_GCF_900188095.1:0.054370427,(RS_GCF_001428545.1:0.035241369,(RS_GCF_000818395.1:0.033711346,RS_GCF_002211445.1:0.030517228):0.008727248):0.011936213):0.007739679):0.012091519):0.00933568):0.011283107,RS_GCF_000441555.1:0.42279838):0.011460248):0.026635837,(RS_GCF_002127965.1:0.040426187,RS_GCF_000158475.2:0.040801785):0.113885222):0.055129161):0.026330958):0.017792551):0.016396721,(RS_GCF_000828975.1:0.176926048,((RS_GCF_002221595.1:0.105926243,(RS_GCF_000205025.1:0.003933187,GB_GCA_000980495.1:0.004301948):0.090586856):0.125730896,((UBA9396:0.209133916,(GB_GCA_002329575.1:0.056587622,GB_GCA_000437635.1:0.051512932):0.074418492):0.054667111,((GB_GCA_002404465.1:0.142882763,(UBA10669:0.105777774,(UBA9746:0.06058538,UBA9827:0.020093483):0.080091596):0.019908052):0.065871184,((RS_GCF_001578585.1:0.073718311,(GB_GCA_000980335.1:0.107876091,RS_GCF_000250875.1:0.08070214):0.025646949):0.074777391,RS_GCF_001182045.1:0.21674548):0.027052334):0.026659968):0.038378092):0.084652761):0.064997345):0.021047009):0.0698427,(((((GB_GCA_002451065.1:0.181847709,(((GB_GCA_001770325.1:0.113169558,(GB_GCA_001771985.1:0.06061866,GB_GCA_001772005.1:0.052782357):0.019060217):0.019149725,(K_Offshore_80m_m1_178:0.09498789,(GB_GCA_001303585.1:0.088902626,GB_GCA_001771935.1:0.08295662):0.017617953):0.043446789):0.027888306,((GB_GCA_001464815.1:0.039117114,K_Offshore_40m_m1_292:0.038533353):0.095407371,(K_Offshore_80m_m2_113:0.080611641,GB_GCA_002412495.1:0.065729269):0.070117278):0.022575051):0.050919742):0.028215541,((K_Offshore_120m_m2_141:0.004073691,K_Offshore_80m_m2_139:0.001283129):0.194809519,(GB_GCA_001464695.1:0.088652258,(GB_GCA_001464895.1:0.089661603,GB_GCA_001464765.1:0.114003197):0.033505132):0.060872713):0.033397039):0.01422468,(((GB_GCA_001303445.1:0.132954576,((GB_GCA_001770655.1:0.0950741,(GB_GCA_001772055.1:0.092076406,GB_GCA_001644455.1:0.095287277):0.042498506):0.021808515,((GB_GCA_001770285.1:0.089161779,((K_Offshore_surface_m1_265:0.01155432,K_Offshore_40m_m1_259:0.010144856):0.047708357,(M_surface_6_m1_036:0.063352572,(K_DeepCast_65m_m2_129:0.004882898,(K_Offshore_40m_m2_212:0.004174159,K_DeepCast_35m_m2_259:0.001691493):0.008190074):0.006518138):0.02989625):0.065064773):0.035136939,(GB_GCA_001770625.1:0.05814696,(M_DeepCast_65m_m2_058:0.148701929,GB_GCA_001770475.1:0.065281869):0.015776836):0.050824813):0.022736318):0.028768996):0.082109739,(GB_GCA_001770575.1:0.135049766,((K_Offshore_80m_m2_043:0.138887648,GB_GCA_001770355.1:0.138471505):0.025599219,(GB_GCA_001770415.1:0.07199447,GB_GCA_001770425.1:0.054285743):0.078998501):0.029938244):0.037342408):0.037852775,(GB_GCA_001872285.1:0.184823001,(((((GB_GCA_001897745.1:0.045154959,(((UBA11064:0.05592221,(GB_GCA_000585075.1:0.020808725,(GB_GCA_000987445.1:0.011253447,GB_GCA_002352265.1:0.010253606):0.014077917):0.031975241):0.017586213,((GB_GCA_900089955.1:0.040010552,RS_GCF_000024165.1:0.037746602):0.01971517,((GB_GCA_000585035.2:0.021245294,(GB_GCA_000584975.2:0.015141533,GB_GCA_002425405.1:0.009450257):0.017428467):0.027261256,(GB_GCA_002345025.1:0.019966337,GB_GCA_000585015.1:0.03410684):0.051067648):0.010445825):0.011175481):0.053702008,(GB_GCA_900089945.1:0.069070557,(RS_GCF_900099695.1:0.068095571,GB_GCA_002304785.1:0.056640114):0.018235957):0.021880084):0.016699691):0.045180317,(((GB_GCA_002340095.1:0.041749389,RS_GCF_000429665.1:0.036229218):0.053021652,(GB_GCA_002337055.1:0.084222923,(RS_GCF_000519045.1:0.031459265,(((RS_GCF_000012425.1:0.022717695,(GB_GCA_002842145.1:0.009108572,GB_GCA_002840785.1:0.00540363):0.024473323):0.011003685,(RS_GCF_001551835.1:0.027112137,GB_GCA_002440665.1:0.042504907):0.010098718):0.006771033,((GB_GCA_002842345.1:0.026917471,(GB_GCA_002840765.1:0.008615639,GB_GCA_002345845.1:0.011743825):0.010912443):0.022761874,(RS_GCF_001956855.1:0.020023222,(GB_GCA_002425245.1:0.017770013,(GB_GCA_002470165.1:0.010871657,RS_GCF_000429605.1:0.001801314):0.005326816):0.02196535):0.022492298):0.010826318):0.010529537):0.041548093):0.022404164):0.032743382,(RS_GCF_000236665.1:0.074649825,RS_GCF_001307855.1:0.105678378):0.018560257):0.021019332):0.071305437,((RS_GCF_001713355.1:0.043997809,((RS_GCF_000385375.1:0.003746076,RS_GCF_000527135.1:0.004116783):0.009833795,(RS_GCF_000372885.1:0.044326108,(RS_GCF_000378945.1:0.006248265,RS_GCF_000214035.1:0.00751517):0.01366506):0.008961249):0.021505785):0.131442487,((RS_GCF_000373965.1:0.070154966,(GB_GCA_002307175.1:0.082616628,(RS_GCF_002855595.1:0.048522839,RS_GCF_002284945.1:0.067843145):0.020135005):0.018735075):0.096491102,((GB_GCA_002426855.1:0.110983639,((((RS_GCF_000025965.1:0.009756514,RS_GCF_001274695.1:0.004892994):0.03860478,(RS_GCF_000349945.1:0.043353995,(RS_GCF_000378245.1:0.008105254,(RS_GCF_001190925.1:0.010725318,RS_GCF_900156155.1:0.010334481):0.005841342):0.026368046):0.015481824):0.021605121,GB_GCA_002344405.1:0.106334183):0.012974097,(GB_GCA_002863805.1:0.070338557,(((RS_GCF_002354895.1:0.042351268,(RS_GCF_001696715.1:0.065208005,((((RS_GCF_001051995.2:0.011107929,RS_GCF_002245655.1:0.008126715):0.011329008,(RS_GCF_000443165.1:0.04852502,(RS_GCF_000310205.1:0.017008769,RS_GCF_001591165.1:0.023315063):0.012087971):0.007149522):0.012426355,(RS_GCF_000310125.2:0.027955956,(UBA9855:0.020065676,((RS_GCF_000310185.1:0.006797947,RS_GCF_000310225.1:0.0103783):0.016028018,GB_GCA_002422685.1:0.029973706):0.003569505):0.008765784):0.009396973):0.008635467,(RS_GCF_001922305.1:0.001791522,GB_GCA_002382165.1:0.0044821):0.032747302):0.015072238):0.011871259):0.016664231,GB_GCA_002842325.1:0.06278377):0.01179399,RS_GCF_001682385.1:0.047058917):0.018784026):0.012944582):0.025440579):0.013287252,RS_GCF_002028455.1:0.097688211):0.026179617):0.026053499):0.020184662):0.010070407,(GB_GCA_001464495.1:0.133732001,((GB_GCA_002347405.1:0.061555486,GB_GCA_002347285.1:0.052279781):0.061096211,((RS_GCF_000828635.1:0.028981061,GB_GCA_001828935.1:0.027283538):0.049176438,(GB_GCA_002842395.1:0.082799061,(GB_GCA_000934545.1:0.038925161,GB_GCA_002424865.1:0.055989247):0.052645578):0.024923761):0.042135875):0.025833599):0.032210185):0.022275824,(GB_GCA_002840845.1:0.052551824,(M_DeepCast_100m_m1_373:0.036985913,GB_GCA_002066955.1:0.0352942):0.016557066):0.077403182):0.019786739):0.048746613):0.019951815):0.013229067,(((RS_GCF_001581915.1:0.162919903,(RS_GCF_001431705.1:0.051111614,RS_GCF_001581925.1:0.044382562):0.123555755):0.131829811,((((GB_GCA_002470125.1:0.118447577,((GB_GCA_002414205.1:0.105376973,((GB_GCA_001801085.1:0.043295311,GB_GCA_001801105.1:0.051201056):0.019667043,((GB_GCA_002780675.1:0.058364351,(GB_GCA_002381565.1:0.030519313,(GB_GCA_001802335.1:0.044306864,(GB_GCA_001801025.1:0.007172283,RS_GCF_000145255.1:0.006545901):0.024387939):0.010643461):0.020403285):0.033492142,((GB_GCA_002429165.1:0.040400377,(GB_GCA_001577345.1:0.057778529,GB_GCA_002403995.1:0.027414004):0.008529331):0.020856984,(GB_GCA_001801175.1:0.034044627,(GB_GCA_001801215.1:0.037042803,GB_GCA_001801055.1:0.03585239):0.017552481):0.009146585):0.013400414):0.010335061):0.01837495):0.034036531,((RS_GCF_000974685.1:0.029526044,RS_GCF_000746095.1:0.028804406):0.068044476,(GB_GCA_002278935.1:0.096048379,((GB_GCA_002421915.1:0.035019137,GB_GCA_002787455.1:0.035920098):0.032595256,(UBA12482:0.035052056,RS_GCF_000025705.1:0.034999118):0.020980404):0.031653099):0.015046201):0.013697612):0.022915928):0.084943062,(((RS_GCF_900115725.1:0.090229374,(((UBA8640:0.033111686,RS_GCF_900114305.1:0.027020823):0.028862106,(RS_GCF_900111165.1:0.048393568,(RS_GCF_900111605.1:0.013298961,RS_GCF_900110145.1:0.013344163):0.032103687):0.042582518):0.059774103,(RS_GCF_900112825.1:0.052382672,(RS_GCF_000219585.1:0.040649488,((GB_GCA_002083595.1:0.007455728,RS_GCF_900106555.1:0.011292601):0.04280793,((GB_GCA_002083395.1:0.065767296,GB_GCA_002435335.1:0.073479656):0.015274455,(RS_GCF_900105875.1:0.013957925,(RS_GCF_900206265.1:0.005456153,RS_GCF_000175095.2:0.005215191):0.011100677):0.055286697):0.009133035):0.010531417):0.011400876):0.033965847):0.029645619):0.026351631,((RS_GCF_900114795.1:0.069519224,(RS_GCF_900100485.1:0.036346448,(RS_GCF_900107265.1:0.02530481,(RS_GCF_900114745.1:0.012484175,(RS_GCF_900113925.1:0.006775053,RS_GCF_001007935.1:0.004799296):0.010132876):0.02738507):0.020098286):0.02279251):0.051680255,(RS_GCF_900103035.1:0.128702619,(RS_GCF_900107165.1:0.069843213,(RS_GCF_900167395.1:0.046325516,(RS_GCF_900100815.1:0.011942261,RS_GCF_900116685.1:0.015752824):0.044052558):0.051028866):0.015539912):0.057374827):0.041992919):0.033920786,(GB_GCA_002721545.1:0.167414393,(RS_GCF_900119085.1:0.09982751,((RS_GCF_900102495.1:0.034472624,(RS_GCF_000832065.1:0.021514935,(RS_GCF_900101945.1:0.012347045,RS_GCF_000355765.4:0.022540234):0.006988585):0.023135129):0.008242805,((RS_GCF_900109785.1:0.059515303,((RS_GCF_900113575.1:0.061267428,(RS_GCF_900116835.1:0.015019401,(RS_GCF_900110185.1:0.004833106,(RS_GCF_000196355.1:0.012710036,RS_GCF_900111585.1:0.006845782):0.000982991):0.006998503):0.056504894):0.012017954,((RS_GCF_900142705.1:0.011043154,(RS_GCF_000619905.2:0.00306263,RS_GCF_900100985.1:0.002258208):0.005642912):0.0379572,(RS_GCF_900115325.1:0.035634839,(RS_GCF_900110495.1:0.009355995,RS_GCF_900215485.1:0.010762209):0.021152253):0.009285943):0.008695134):0.006930867):0.009510733,GB_GCA_001899235.1:0.084403334):0.007837375):0.018017163):0.032535935):0.018862679):0.078181676):0.024059183,(((GB_GCA_002632355.1:0.111468469,(GB_GCA_002770925.1:0.022376233,(RS_GCF_000971475.1:0.011878721,RS_GCF_000297055.2:0.012924745):0.011155054):0.073413578):0.031663071,(UBA9220:0.14666465,GB_GCA_002347615.1:0.097173081):0.035950879):0.020347983,(GB_GCA_001770235.1:0.157866015,((((RS_GCF_000981505.1:0.024344735,(UBA9308:0.01357847,K_Offshore_40m_m1_049:0.020493495):0.007864039):0.104237422,(RS_GCF_001044375.1:0.226598763,(UBA9060:0.11391956,(GB_GCA_002384685.1:0.029476373,RS_GCF_000168995.1:0.034967094):0.092262658):0.070202238):0.091461683):0.105361173,(((RS_GCF_001648895.1:0.065670888,(RS_GCF_000183115.1:0.052166075,(RS_GCF_000617925.1:0.034158883,(RS_GCF_000013705.1:0.032676224,RS_GCF_900187985.1:0.026938084):0.013632995):0.044224479):0.015648167):0.021315015,(RS_GCF_000953015.1:0.08103349,((M_DeepCast_65m_m2_126:0.050771528,((GB_GCA_001803395.1:0.027202228,(GB_GCA_002429455.1:0.032147279,(GB_GCA_002842195.1:0.028836578,RS_GCF_000093025.1:0.031290571):0.014485315):0.014220956):0.01344513,((RS_GCF_000023705.1:0.017521252,(RS_GCF_000744605.1:0.005511232,RS_GCF_000384255.1:0.007740719):0.009113201):0.020836589,(GB_GCA_002842285.1:0.036034057,(GB_GCA_002281815.1:0.030079346,RS_GCF_000799735.1:0.025663461):0.015315443):0.006682618):0.007641965):0.008341304):0.030950116,(GB_GCA_002401735.1:0.10748084,((GB_GCA_002083635.1:0.029422177,(RS_GCF_000384375.1:0.015866156,RS_GCF_000799165.1:0.01650693):0.01073325):0.039434961,((((RS_GCF_001183865.1:0.007080515,RS_GCF_000378225.1:0.00641317):0.011926108,(RS_GCF_000515275.1:0.013664519,RS_GCF_000384155.1:0.008552263):0.013593971):0.008954128,(RS_GCF_900100975.1:0.019946213,RS_GCF_001425425.1:0.031304263):0.006954366):0.078153672,(GB_GCA_002414145.1:0.052577867,(GB_GCA_002281475.1:0.027265541,(GB_GCA_001464125.1:0.018882352,RS_GCF_000525025.1:0.018543986):0.012946053):0.019375661):0.013118984):0.022175934):0.011446044):0.023121775):0.040701996):0.014900329):0.012049463,((GB_GCA_002423265.1:0.019574693,RS_GCF_001704575.1:0.014160528):0.026813844,(GB_GCA_002842135.1:0.017448517,(GB_GCA_002479405.1:0.010913274,(GB_GCA_002842435.1:0.006309878,GB_GCA_002842255.1:0.007546631):0.002628503):0.00765841):0.017050795):0.048575585):0.023864271):0.03814227,RS_GCF_001645185.1:0.085116329):0.084639203):0.016003919):0.02429453):0.017177914,(((GB_GCA_002341815.1:0.130933566,(UBA11351:0.080158569,RS_GCF_002162035.1:0.058927075):0.033612982):0.083163942,((K_DeepCast_150m_m2_250:0.148647558,(GB_GCA_002339725.1:0.09477586,((K_DeepCast_150m_m1_387:0.057953357,(GB_GCA_002784045.1:0.08398159,GB_GCA_002281555.1:0.080111287):0.020102489):0.051149496,(GB_GCA_002360535.1:0.100825518,GB_GCA_001871525.1:0.108758387):0.021484184):0.016203084):0.020368439):0.069598278,((GB_GCA_002450925.1:0.060903303,(GB_GCA_002421825.1:0.026470974,GB_GCA_002327405.1:0.027537658):0.020541119):0.084086581,((GB_GCA_002281775.1:0.038273269,GB_GCA_001897705.1:0.036873673):0.018145313,(RS_GCF_000012745.1:0.036675953,(((GB_GCA_001899765.1:0.033718264,(RS_GCF_000373385.1:0.006302408,(GB_GCA_001899305.1:0.007007889,GB_GCA_002343685.1:0.005081292):0.004951463):0.009638174):0.008461434,(((GB_GCA_002256785.1:0.045710585,(GB_GCA_001802655.1:0.021297357,(GB_GCA_002257045.1:0.010844836,GB_GCA_002279795.1:0.006738804):0.011967723):0.030781764):0.016494102,((UBA12164:0.011731138,GB_GCA_001831015.1:0.000518823):0.0149982,(GB_GCA_002424845.1:0.027504925,(RS_GCF_001530125.1:0.013870207,(GB_GCA_002842315.1:0.011980899,GB_GCA_002256995.1:0.005979213):0.007027391):0.023648633):0.006856391):0.005409929):0.005248424,(RS_GCF_000376425.1:0.013131389,(GB_GCA_002281975.1:0.006028999,(GB_GCA_001897685.1:0.005510541,GB_GCA_001897675.1:0.005284884):0.00233592):0.008877401):0.011792554):0.004093043):0.009254814,(GB_GCA_001899775.1:0.052244407,GB_GCA_002403375.1:0.025902363):0.006539971):0.007388602):0.01084979):0.089524096):0.050367763):0.03091538):0.019878383,((((RS_GCF_000428465.1:0.041242836,(RS_GCF_002735695.1:0.031610414,RS_GCF_900119825.1:0.019984622):0.041594203):0.088603992,(RS_GCF_900115065.1:0.093373997,((RS_GCF_001294205.1:0.085360201,(RS_GCF_000374805.1:0.066528078,(RS_GCF_001808185.1:0.068220362,(RS_GCF_900176275.1:0.040036104,RS_GCF_000711875.1:0.04192584):0.031059625):0.019589006):0.01495893):0.020636578,((RS_GCF_002735645.1:0.009436285,RS_GCF_000969645.2:0.006742928):0.094335392,((RS_GCF_000428145.1:0.033504826,RS_GCF_000430805.1:0.026894729):0.065188735,(RS_GCF_000620145.1:0.076874599,RS_GCF_000429785.1:0.053050979):0.043330409):0.017646981):0.019841774):0.022691306):0.052812858):0.032410007,((((RS_GCF_001619695.1:0.06771531,((RS_GCF_001302325.1:0.001492967,RS_GCF_001517245.1:6e-09):0.074170585,((RS_GCF_001037925.1:0.042270643,(RS_GCF_900090205.1:0.043505173,RS_GCF_000335715.1:0.028001386):0.019191843):0.052279341,((RS_GCF_000527175.1:0.008032098,(RS_GCF_000283535.1:0.0077466,RS_GCF_900177275.1:0.005285276):0.011155297):0.04959335,(((RS_GCF_001515285.1:0.010203196,(RS_GCF_002217795.1:0.003478902,RS_GCF_001515305.1:0.007183651):0.006383891):0.037809329,((RS_GCF_001043555.1:0.005212472,(RS_GCF_001043705.1:0.003564981,(RS_GCF_002081825.1:0.00474888,RS_GCF_002081815.1:0.002933507):0.00242951):0.00350371):0.029164574,(RS_GCF_002213445.1:0.025127736,((RS_GCF_001855555.1:0.017586266,RS_GCF_001676875.1:0.009450675):0.009017206,(RS_GCF_002848345.1:0.017451248,((RS_GCF_001855565.1:0.001008411,RS_GCF_000812585.1:0.000658053):0.013784567,(RS_GCF_000971355.1:0.013720247,RS_GCF_000007705.1:0.008594711):0.007727033):0.003978468):0.007789403):0.010772952):0.015759134):0.014567636):0.024174889,RS_GCF_000422925.1:0.090855868):0.012028583):0.013787295):0.01235095):0.018180736):0.016830544,((RS_GCF_000382305.1:0.04602598,RS_GCF_001457815.1:0.034740423):0.086226663,((RS_GCF_000745895.1:0.081970805,(RS_GCF_001590725.1:0.056775157,(RS_GCF_002777855.1:0.014125003,((RS_GCF_002777865.1:0.005868814,RS_GCF_000600005.1:0.00125491):0.018560276,(RS_GCF_002777745.1:0.011041259,(RS_GCF_000695565.1:0.013199411,(RS_GCF_002777825.1:0.005172562,RS_GCF_002777425.1:0.002959568):0.005136353):0.002644946):0.007163595):0.006020074):0.055062259):0.027842658):0.030281292,(((RS_GCF_001027865.1:0.049439738,((((RS_GCF_001815685.1:0.018355593,(RS_GCF_000173895.1:0.011651963,(RS_GCF_000176735.1:0.005352699,(RS_GCF_000196295.1:0.011346443,(RS_GCF_000020105.1:0.012968038,RS_GCF_000800415.1:0.006696684):0.002667141):0.002393141):0.008566806):0.018423104):0.005262073,(((RS_GCF_000174655.1:0.003429516,RS_GCF_000220865.1:0.003374343):0.001441446,((RS_GCF_001813335.1:0.001816479,(RS_GCF_000173875.1:0.002314487,(RS_GCF_002863285.1:0.004710587,RS_GCF_001063455.1:0.002517198):0.002112911):0.001289841):0.000714088,(RS_GCF_000813705.1:0.006837746,RS_GCF_002073715.1:0.003226398):0.00029877):0.002603007):0.011707902,RS_GCF_000090875.1:0.028350329):0.008627128):0.018801318,((RS_GCF_002327085.1:0.013376273,RS_GCF_002803635.1:0.006659751):0.029573116,(RS_GCF_001592185.1:0.032331436,RS_GCF_002216145.1:0.041909503):0.00755316):0.006474964):0.017137389,((RS_GCF_000818035.1:0.003954026,RS_GCF_900113545.1:0.004711503):0.034560449,(RS_GCF_000194925.1:0.045313855,RS_GCF_002237445.1:0.035743302):0.022064566):0.037649979):0.018033874):0.008042693,(RS_GCF_000224255.1:0.046656467,(RS_GCF_002108595.1:0.030766552,(RS_GCF_002108605.1:0.030444396,(RS_GCF_001308005.1:0.010375671,RS_GCF_900187305.1:0.012978106):0.014472896):0.009743034):0.010821699):0.012003513):0.011682891,((RS_GCF_002108495.1:0.016373869,(RS_GCF_000227765.1:0.004817127,RS_GCF_001308015.1:0.008632794):0.007605022):0.053387961,((RS_GCF_000226875.1:0.052164322,(RS_GCF_001648355.1:0.028280777,(RS_GCF_001648475.1:0.006940679,(((RS_GCF_001648395.1:0.005355082,RS_GCF_001648415.1:0.005086804):0.00126268,(RS_GCF_001648435.1:0.004515293,RS_GCF_001648505.1:0.006588939):0.00139451):0.006281424,(RS_GCF_001811325.1:0.003259874,(RS_GCF_001648335.1:0.001813418,RS_GCF_000158615.1:0.006324423):0.00245374):0.00217324):0.002609462):0.019550021):0.060280114):0.026488875,((RS_GCF_000428785.1:0.046462288,RS_GCF_000620925.1:0.036735619):0.059036087,(RS_GCF_000160435.1:0.069620675,(RS_GCF_000190695.1:0.057382586,((RS_GCF_000163775.2:0.048964637,(RS_GCF_000745955.1:0.027160399,RS_GCF_900230205.1:0.041744001):0.023220418):0.017989269,(RS_GCF_000751855.1:0.040929558,RS_GCF_000213535.1:0.042426434):0.015551996):0.010156683):0.015590726):0.027769065):0.030314279):0.013750495):0.010655109):0.041198926):0.032519315):0.116390623):0.025561019,(RS_GCF_002002905.1:0.104078763,(RS_GCF_000420525.1:0.106843158,(RS_GCF_000021025.1:0.065581717,RS_GCF_000620105.1:0.066748305):0.049676903):0.017575443):0.023430434):0.020918437,UBA11063:0.377423315):0.03021162):0.034530988,RS_GCF_000376945.1:0.174456043):0.072470495):0.014807993):0.011925509):0.016330832,((GB_GCA_001602455.1:0.168293633,RS_GCF_001953215.1:0.156951429):0.079400011,GB_GCA_002342285.1:0.221955102):0.030570095):0.011907469):0.017486622,(GB_GCA_002704665.1:0.345396139,(GB_GCA_001304425.1:0.125102799,(GB_GCA_002367635.1:0.068666861,(UBA10330:0.030653851,GB_GCA_002167745.1:0.037680454):0.037094153):0.184968506):0.038308155):0.074895832):0.026388698):0.03113809,((RS_GCF_001460935.1:0.130292899,RS_GCF_900078755.1:0.139293678):0.403442975,(UBA11094:0.173369692,(RS_GCF_001517365.1:0.012122182,RS_GCF_000425565.1:0.013741081):0.104537629):0.108135895):0.038588029):0.029534931,K_Offshore_0m_m1_114:0.452129208):0.026497764):0.058539466,((RS_GCF_000423825.1:0.146116508,(((RS_GCF_000021485.1:0.029468507,(RS_GCF_001685225.1:0.010777821,RS_GCF_001652185.1:0.014835908):0.019876623):0.038548,(RS_GCF_002847505.1:0.029461609,(RS_GCF_000227215.1:0.003430676,RS_GCF_001931655.1:0.002784002):0.02619541):0.038614722):0.070980024,(GB_GCA_002341825.1:0.13099076,RS_GCF_000175575.2:0.090511991):0.034332079):0.159424731):0.113859048,(RS_GCF_900101365.1:0.310152067,((GB_GCA_001872725.1:0.401730624,((GB_GCA_001873825.1:0.046611442,GB_GCA_001871195.1:0.040408541):0.131827369,(((GB_GCA_001873795.1:0.093904042,(RS_GCF_000744415.1:0.040518484,GB_GCA_002401135.1:0.072653133):0.040128552):0.10734596,GB_GCA_002753275.1:0.192321814):0.025353779,((GB_GCA_002401635.1:0.127686505,(GB_GCA_001871355.1:0.145082179,GB_GCA_000379225.1:0.207213757):0.021817446):0.023917604,((GB_GCA_002791575.1:0.040780699,RS_GCF_000153765.1:0.036213144):0.070231359,((RS_GCF_001895085.1:0.044433413,(GB_GCA_001871925.1:0.01669178,GB_GCA_002791535.1:0.014753459):0.032467453):0.032078547,(RS_GCF_002795825.1:0.057099487,RS_GCF_002795805.1:0.048964545):0.027078901):0.034088422):0.072241534):0.023437455):0.037093979):0.288098392):0.065961977,(((((((GB_GCA_002401295.1:0.235131072,(GB_GCA_001783695.1:0.184454849,GB_GCA_001783655.1:0.160189737):0.095459861):0.233656622,(GB_GCA_002753255.1:0.232522524,((((GB_GCA_002450295.1:0.009977318,GB_GCA_002730365.1:0.022122229):0.004577384,GB_GCA_002683655.1:0.016156192):0.008009665,GB_GCA_002690525.1:0.034562232):0.256742159,((GB_GCA_002726945.1:0.026308196,GB_GCA_002313905.1:0.028852382):0.201796565,((GB_GCA_002327995.1:0.045644169,GB_GCA_001469005.2:0.043242228):0.177820883,((GB_GCA_001627845.1:0.044455429,GB_GCA_002716165.1:0.104958431):0.043988674,(GB_GCA_002082305.1:0.057721794,(UBA8246:0.048470631,(GB_GCA_002704555.1:0.057755323,GB_GCA_002685535.1:0.030678115):0.024783257):0.030596875):0.033004399):0.12970134):0.043028321):0.051344994):0.066624486):0.197863875):0.176777114,((((((M_DeepCast_400m_m1_039:0.58001048,(((UBA10372:0.200553926,RS_GCF_000737325.1:0.175247949):0.059576352,(GB_GCA_001303415.1:0.193102569,(GB_GCA_002320815.1:0.145504298,GB_GCA_002699025.1:0.118310572):0.075782123):0.060104907):0.09484681,(GB_GCA_001465015.1:0.380738616,((RS_GCF_001931505.1:0.321953433,(GB_GCA_001263205.1:0.076450039,GB_GCA_001899635.1:0.088254678):0.093790179):0.086586164,((K_Offshore_80m_m2_039:0.251445498,GB_GCA_002085155.1:0.264789068):0.106810782,((GB_GCA_001931535.1:0.114603804,(((GB_GCA_001589265.1:0.011992905,(RS_GCF_001589285.1:0.010770278,(GB_GCA_001589185.1:0.012341854,RS_GCF_000067165.1:0.025084537):0.007028796):0.002725298):0.005614701,RS_GCF_000418325.1:0.015819766):0.070735115,(RS_GCF_001189295.1:0.040088665,RS_GCF_000601485.1:0.046975503):0.085841664):0.031528836):0.077666144,(K_Offshore_surface_mx_035:0.285347813,(K_DeepCast_35m_m2_009:0.059912785,K_DeepCast_35m_m2_046:0.07375914):0.047765721):0.148603247):0.057117472):0.030833977):0.089035678):0.046561745):0.071813592):0.061885282,((GB_GCA_002841825.1:0.023205872,GB_GCA_002841905.1:0.009761852):0.557033408,((GB_GCA_002344285.1:0.206604156,RS_GCF_000024805.1:0.204258724):0.186625177,(GB_GCA_002747355.1:0.330033728,(GB_GCA_001464385.1:0.215550287,(RS_GCF_002343915.1:0.187931358,(GB_GCA_000737335.3:0.101011904,RS_GCF_000170895.1:0.112446271):0.152094511):0.045193627):0.232513805):0.038819224):0.031339355):0.038318236):0.044810573,((GB_GCA_001798655.1:0.416721268,(((K_Offshore_0m_m1_055:0.142328149,(((RS_GCF_001027285.1:0.009693461,(RS_GCF_001896145.1:0.004218821,RS_GCF_000733295.1:0.005484371):0.005730049):0.028963041,(RS_GCF_002305855.1:0.025502428,(RS_GCF_001887355.1:0.005956997,RS_GCF_000335475.2:0.010765001):0.02078945):0.020432945):0.051384039,((RS_GCF_000737315.1:0.043777873,(RS_GCF_000165485.1:0.011741747,(RS_GCF_900111745.1:0.003895741,RS_GCF_900109545.1:0.005203684):0.014916989):0.032486309):0.035282066,(RS_GCF_000255295.1:0.056299322,((RS_GCF_002305895.1:0.006046662,(RS_GCF_000280925.3:0.016528722,(RS_GCF_900106535.1:0.003737621,RS_GCF_900101905.1:0.002501454):0.01129367):0.002912037):0.030781192,(RS_GCF_900111765.1:0.026922046,RS_GCF_000331735.1:0.023256629):0.027031845):0.024835931):0.022586061):0.019753324):0.075285954):0.12197657,(GB_GCA_002309695.1:0.215233264,(UBA10939:0.013945626,GB_GCA_002408385.1:0.00334338):0.120361429):0.107673561):0.044780582,((GB_GCA_001768075.1:0.111296946,(RS_GCF_000017505.1:0.057208738,(RS_GCF_000013385.1:0.006538406,RS_GCF_000022145.1:0.008144603):0.056627026):0.04932136):0.165829163,(GB_GCA_001918155.1:0.263580151,RS_GCF_001263175.1:0.242728116):0.037956827):0.033129816):0.116545104):0.037738631,((GB_GCA_002722845.1:0.038742034,GB_GCA_002380655.1:0.053714478):0.505097142,(K_Offshore_120m_mx_126:0.362699263,(GB_GCA_002721815.1:0.303144443,(K_DeepCast_35m_m1_088:0.159284253,GB_GCA_001797985.1:0.168762998):0.161848615):0.049652101):0.120761853):0.079603761):0.033476036):0.024009006,((((GB_GCA_002863065.1:0.383280834,((GB_GCA_002726535.1:6e-09,UBA9042:0.000749566):0.295174406,(M_DeepCast_65m_m1_099:0.170396414,M_DeepCast_65m_m1_011:0.121169094):0.187862064):0.192842102):0.045092997,(GB_GCA_002841945.1:0.38208477,(GB_GCA_002377445.1:5e-09,GB_GCA_002728755.1:6e-09):0.444478808):0.060605544):0.046699382,((K_DeepCast_100m_m1_326:0.367538461,K_DeepCast_100m_mx_210:0.369387812):0.130776662,(M_DeepCast_400m_m1_331:0.33120204,(K_DeepCast_100m_m2_324:0.241375683,K_DeepCast_100m_mx_244:0.305083739):0.092725902):0.151049739):0.052940611):0.059615837,((M_DeepCast_200m_m2_133:0.381107597,GB_GCA_002453135.1:0.460695335):0.051026209,(GB_GCA_002716585.1:0.355717346,(GB_GCA_002395385.1:0.363023569,GB_GCA_002789955.1:0.233545005):0.142895018):0.091194663):0.040270293):0.02748498):0.019244044,((K_Offshore_120m_m2_155:0.306105768,((K_DeepCast_35m_m1_177:0.088199833,K_Offshore_40m_mx_060:0.113265762):0.293510419,(GB_GCA_002309015.1:0.264189275,GB_GCA_002731825.1:0.252833829):0.051169554):0.075363896):0.134349294,((GB_GCA_002862545.1:0.323776631,(((GB_GCA_002343455.1:0.240035512,UBA8465:0.253081548):0.046644825,((GB_GCA_002707085.1:0.097142544,(GB_GCA_002425355.1:0.109163625,GB_GCA_002348535.1:0.080541596):0.035868513):0.113986617,GB_GCA_002683315.1:0.420317259):0.058661106):0.070306147,(K_Offshore_120m_m2_200:0.024101491,M_DeepCast_65m_m2_104:0.006039686):0.353198201):0.042432771):0.122950235,(M_DeepCast_65m_m2_228:0.373288412,(GB_GCA_002724675.1:0.163812819,GB_GCA_002433485.1:0.149482978):0.185844748):0.091261546):0.084628832):0.037789654):0.054117672,((((GB_GCA_002778785.1:0.330148839,((GB_GCA_002376845.1:0.256615692,GB_GCA_002436415.1:0.236928647):0.091328062,(GB_GCA_002083485.1:0.316613579,(((GB_GCA_002321895.1:0.218574633,GB_GCA_002686065.1:0.217485814):0.062779997,(GB_GCA_001769925.1:0.272720962,GB_GCA_002453155.1:0.253793202):0.049157331):0.050977688,((GB_GCA_002344785.1:0.135033288,GB_GCA_001464715.1:0.129064619):0.163605514,(GB_GCA_002773975.1:0.17481454,((RS_GCF_000525675.1:0.0738503,(GB_GCA_002381805.1:0.062900084,(((RS_GCF_000196175.1:0.004891448,RS_GCF_002208115.1:0.002744791):0.034695753,(RS_GCF_001592735.1:0.058913027,RS_GCF_002209355.1:0.061836806):0.013456344):0.009905246,(GB_GCA_000786105.1:0.012823121,(RS_GCF_001592755.1:0.002148448,RS_GCF_001592745.1:0.001247974):0.006710913):0.028236497):0.014697719):0.02710035):0.090079038,((GB_GCA_001771815.1:0.098721251,RS_GCF_000348725.1:0.09060904):0.127335459,(GB_GCA_001464795.1:0.190949749,(GB_GCA_002396665.1:0.141160559,(GB_GCA_002256935.1:0.026786032,(GB_GCA_002344565.1:0.009001009,GB_GCA_002345205.1:0.010253431):0.019232567):0.22442767):0.038102397):0.02392429):0.02408819):0.036633494):0.080397344):0.038020127):0.027284858):0.030642678):0.034706488):0.219794668,((GB_GCA_002293765.1:0.32969695,(GB_GCA_002450715.1:0.269302684,(GB_GCA_001770165.1:0.204428619,(GB_GCA_002291495.1:0.145579586,(GB_GCA_001769805.1:0.119608981,(GB_GCA_001769835.1:0.121602102,GB_GCA_001770175.1:0.093522001):0.029939651):0.046025227):0.042400937):0.055054607):0.101008126):0.109732661,(((GB_GCA_002435705.1:0.170815843,(GB_GCA_002482685.1:0.081741141,(GB_GCA_002381765.1:0.074774755,(GB_GCA_002422605.1:0.041480145,GB_GCA_002381945.1:0.039160902):0.038207259):0.01793739):0.097870169):0.113019544,((GB_GCA_002306735.1:0.024912959,GB_GCA_002711995.1:0.019898687):0.153555217,(GB_GCA_002707495.1:0.165141121,(GB_GCA_002713145.1:0.140101118,GB_GCA_002706205.1:0.123910082):0.031466194):0.045092148):0.086205868):0.056594578,(((GB_GCA_001769855.1:0.292224388,GB_GCA_002323535.1:0.3249969):0.059175113,(GB_GCA_001770205.1:0.256014513,(GB_GCA_001769975.1:0.031930927,GB_GCA_001770015.1:0.029137546):0.231215509):0.04284567):0.020870498,((GB_GCA_002474345.1:0.03032655,GB_GCA_002715375.1:0.03041986):0.27424645,((GB_GCA_002440825.1:0.069887429,GB_GCA_002428265.1:0.093399747):0.197738681,(((GB_GCA_002786715.1:0.249513536,GB_GCA_002712005.1:0.208061574):0.03352453,GB_GCA_002720865.1:0.195399914):0.0325348,((GB_GCA_002787775.1:0.050500293,GB_GCA_002379495.1:0.067985812):0.197738664,(GB_GCA_002435795.1:0.231399383,((GB_GCA_002163155.1:0.083092031,(RS_GCF_000210915.2:0.047002888,(GB_GCA_002366565.1:0.033412021,GB_GCA_002753895.1:0.028641433):0.017502457):0.039902195):0.110737969,(RS_GCF_000447755.1:0.147497965,((RS_GCF_000447795.1:0.123771744,(GB_GCA_001874305.1:0.070087785,RS_GCF_000447775.1:0.052399276):0.047857385):0.026741201,((GB_GCA_002338505.1:0.084376176,GB_GCA_002686115.1:0.054298929):0.089825118,RS_GCF_000443995.1:0.131873276):0.023158585):0.088412733):0.042634803):0.034197204):0.022042985):0.017385589):0.020178529):0.027889694):0.021650978):0.062569608):0.383055561):0.053260111):0.037888746,((M_DeepCast_100m_m2_010:0.007484379,K_Offshore_120m_m2_196:0.002458783):0.521586338,(GB_GCA_001798265.1:0.40228591,(GB_GCA_001798105.1:0.233860879,GB_GCA_001798085.1:0.189237549):0.188139672):0.059008547):0.038702716):0.043670099,((GB_GCA_001799195.1:0.537039007,(GB_GCA_002343545.1:0.531385915,(GB_GCA_002343335.1:0.246495645,GB_GCA_002787535.1:0.265106898):0.307196237):0.059363814):0.041515226,(GB_GCA_002343185.1:0.607821827,((M_surface_10_m2_064:0.211450997,GB_GCA_001907975.1:0.222443499):0.343524988,((K_Offshore_80m_m2_119:0.297443313,(GB_GCA_002725955.1:0.256432329,(GB_GCA_001748245.1:0.203827488,GB_GCA_900177345.1:0.174128067):0.051623882):0.093048783):0.056961443,(GB_GCA_002711925.1:0.364844047,GB_GCA_002238945.1:0.526820876):0.062893886):0.173204982):0.1015115):0.049504711):0.028580201):0.042222482):0.022907125):0.026240133,((((GB_GCA_002347965.1:0.62904859,(GB_GCA_002420165.1:0.225757738,(RS_GCF_000284315.1:0.213938326,(RS_GCF_000299235.1:0.008828382,RS_GCF_900198525.1:0.011552182):0.160333854):0.090676305):0.361741017):0.09815406,((((((GB_GCA_002172385.1:0.00803038,GB_GCA_002701605.1:0.007773364):0.129325606,(GB_GCA_002697665.1:0.025565583,GB_GCA_002715585.1:0.027051369):0.134815497):0.099198373,(GB_GCA_002311855.1:0.172517867,(GB_GCA_002701925.1:0.115700278,(GB_GCA_002708105.1:0.081514345,(GB_GCA_002167555.1:0.079406792,GB_GCA_002701865.1:0.070155976):0.024230611):0.062425276):0.073075055):0.054151811):0.41922756,(GB_GCA_001443445.1:0.175807114,(GB_GCA_001775255.1:0.115099114,GB_GCA_002352485.1:0.132238657):0.096295201):0.112547385):0.165312953,((RS_GCF_001547735.1:0.414000507,((GB_GCA_002348105.1:0.368289393,((RS_GCF_000010985.1:0.18758549,(RS_GCF_000183405.1:0.23765347,(GB_GCA_002338145.1:0.087292926,RS_GCF_000218625.1:0.082252332):0.163671229):0.03447434):0.035149654,(((RS_GCF_000025725.1:0.104368466,(GB_GCA_002452335.1:0.055707219,GB_GCA_002452405.1:0.085525126):0.073106178):0.125921505,(GB_GCA_001603805.1:0.142235955,RS_GCF_000421105.1:0.14165607):0.069456013):0.069019039,RS_GCF_900157005.1:0.34786406):0.046139098):0.048526189):0.170385898,(RS_GCF_000469585.1:0.191889527,RS_GCF_000177635.2:0.180931966):0.305882964):0.061100058):0.038693823,((((RS_GCF_900188395.1:0.076732746,(RS_GCF_001968985.1:0.031827603,RS_GCF_000421485.1:0.029121452):0.039142354):0.063420604,(RS_GCF_000191045.1:0.085767183,RS_GCF_000185805.1:0.115287308):0.063223148):0.274666605,((((RS_GCF_000173615.1:0.010636327,RS_GCF_000020325.1:0.014484662):0.084771683,(RS_GCF_000619805.1:0.028221592,RS_GCF_000021545.1:0.021597797):0.063732107):0.094264423,(RS_GCF_000021565.1:0.09206005,(RS_GCF_900215515.1:0.054220879,(RS_GCF_000703045.1:0.007135201,RS_GCF_000703085.1:0.00521183):0.053578724):0.043673714):0.082750249):0.167683889,((GB_GCA_002341805.1:0.130721626,(RS_GCF_000213785.1:0.007482937,RS_GCF_000020785.1:0.015860013):0.08498589):0.263209833,(RS_GCF_000008625.1:0.180889286,(RS_GCF_900142435.1:0.148357932,((UBA11096:0.138811943,(RS_GCF_000025605.1:0.150145146,(RS_GCF_000702425.1:0.083351985,RS_GCF_000512735.1:0.072178767):0.078882226):0.038297741):0.021978024,(RS_GCF_900215655.1:0.076849401,RS_GCF_000164905.1:0.085191232):0.073206252):0.025454216):0.09164427):0.073935103):0.129883134):0.115859575):0.085347714,((((RS_GCF_000021725.1:0.06065156,((RS_GCF_002335445.1:0.032175903,RS_GCF_000523355.1:0.056391412):0.048435409,RS_GCF_000170735.1:0.077384515):0.023230035):0.18130347,(GB_GCA_002428055.1:0.301539751,((((((GB_GCA_002328495.1:0.05996246,((RS_GCF_000024885.1:0.031259204,RS_GCF_000265295.1:0.03075689):0.020436241,((RS_GCF_001548035.1:0.022203378,(RS_GCF_000813345.1:0.017078855,((GB_GCA_002307095.1:0.014628365,(GB_GCA_000743525.1:0.010288949,(RS_GCF_000568815.1:0.010309865,RS_GCF_001723605.1:0.003989879):0.003945722):0.007825078):0.011233448,(RS_GCF_002309535.1:0.005669922,RS_GCF_002162315.1:0.008122404):0.020580199):0.009481733):0.012091402):0.013041882,(GB_GCA_002452855.1:0.040334244,(GB_GCA_002382085.1:0.009473539,GB_GCA_001602955.1:0.009931752):0.051549167):0.013116053):0.01162615):0.025245371):0.092496679,(RS_GCF_000597725.1:0.100543998,(GB_GCA_002469305.1:0.07129051,GB_GCA_002742765.1:0.06801179):0.023366702):0.045285639):0.058025809,(GB_GCA_002352945.1:0.149985578,GB_GCA_002746565.1:0.170423419):0.045112493):0.03534303,(((((RS_GCF_000816345.1:0.030235172,RS_GCF_000816185.1:0.057918327):0.021574987,(RS_GCF_000816245.1:0.025236975,((((RS_GCF_000816225.1:0.007097236,RS_GCF_001761945.1:0.016773421):0.001731854,(RS_GCF_000816405.1:0.003276829,RS_GCF_002179635.1:0.009644117):0.001868639):0.00321054,RS_GCF_000816305.1:0.018612146):0.00208449,RS_GCF_001705345.1:0.011130667):0.008762645):0.012321323):0.011127486,RS_GCF_000816785.1:0.024406553):0.070769514,(RS_GCF_002238335.1:0.183382967,(RS_GCF_002104335.1:0.105355983,((RS_GCF_002080395.1:0.029679241,(RS_GCF_002738235.1:0.0199908,RS_GCF_000620965.1:0.01819429):0.016296932):0.071933055,((RS_GCF_002179165.1:0.03497832,(RS_GCF_002024185.1:0.00571076,(RS_GCF_002020035.1:0.003549533,RS_GCF_001488695.1:0.008143717):0.003675768):0.026987514):0.011139312,((GB_GCA_000163995.1:0.021766652,RS_GCF_001878485.1:0.013082987):0.011080099,RS_GCF_001687475.1:0.070546423):0.019502655):0.031070999):0.013378646):0.028555412):0.02732393):0.105711801,((((RS_GCF_000788295.1:0.00607126,RS_GCF_002220735.1:0.010486519):0.139920777,((RS_GCF_900063025.1:0.114466754,(RS_GCF_000374605.1:0.114383293,RS_GCF_000597805.1:0.120328892):0.052035965):0.035229775,(RS_GCF_001190745.1:0.150145883,RS_GCF_000017585.1:0.13110543):0.047126978):0.028951269):0.027980823,(((((RS_GCF_002139935.1:0.017412969,RS_GCF_002139855.1:0.035567925):0.015123073,RS_GCF_002139915.1:0.017768749):0.009599695,RS_GCF_002139875.1:0.020744743):0.069049684,(RS_GCF_000736415.1:0.054648249,((RS_GCF_900116585.1:0.002606131,(RS_GCF_001486965.1:0.003666451,RS_GCF_001643975.1:0.016169064):0.003179291):0.045579384,(RS_GCF_000015085.1:0.01685082,RS_GCF_000495505.1:0.010865543):0.041664973):0.020747746):0.029742676):0.03732404,GB_GCA_002317305.1:0.252936521):0.043006382):0.018278202,((RS_GCF_000313615.1:0.004605007,(RS_GCF_000174175.1:0.014571345,RS_GCF_000175655.1:0.007030957):0.003375412):0.100307172,((RS_GCF_000376325.1:0.05474123,(RS_GCF_002165825.1:0.014365174,(RS_GCF_002114545.1:0.009951809,RS_GCF_001298465.1:0.010103856):0.007626115):0.061690483):0.031014531,(RS_GCF_000705255.1:0.082759571,(RS_GCF_002021925.1:0.006439815,RS_GCF_002021985.1:0.005667492):0.089917205):0.03768734):0.02914656):0.050566982):0.036167094):0.094455935):0.060761573,(((RS_GCF_900115615.1:0.163740839,(GB_GCA_002049495.1:0.228938413,(RS_GCF_000186245.1:0.15850502,(GB_GCA_000830175.1:0.178159553,((GB_GCA_002412865.1:0.126909795,(GB_GCA_001493195.1:0.106815738,(GB_GCA_002483605.1:0.019842232,GB_GCA_002424475.1:0.029495516):0.042792016):0.031327174):0.069729616,(GB_GCA_002311915.1:0.170145352,(GB_GCA_002742845.1:0.082035127,((GB_GCA_002085305.1:0.036865713,((RS_GCF_000296775.1:0.04147272,GB_GCA_002281755.1:0.069670486):0.012997171,(GB_GCA_002733215.1:0.048970373,GB_GCA_002733355.1:0.053054065):0.013282633):0.007933316):0.013463903,(RS_GCF_001595645.1:0.018706741,(RS_GCF_000010345.1:0.008363353,RS_GCF_000987835.1:0.014986526):0.020982913):0.040738362):0.029348495):0.032855231):0.025455996):0.027689779):0.037126559):0.073044763):0.051774525):0.028433906,(RS_GCF_900176045.1:0.071298593,RS_GCF_000010325.1:0.074126569):0.133731427):0.030512896,(((GB_GCA_000830255.1:0.221665072,(GB_GCA_002733885.1:0.178464389,((GB_GCA_002282015.1:0.071857653,((GB_GCA_002633015.1:0.029502745,(RS_GCF_000183725.1:0.02078733,(GB_GCA_001830725.1:0.013952688,GB_GCA_000310245.1:0.018543022):0.014763942):0.009150811):0.023561369,(GB_GCA_000747095.1:0.022308085,GB_GCA_002327465.1:0.032979866):0.030856906):0.026787438):0.098730672,(GB_GCA_002085085.1:0.117022321,(((GB_GCA_001829625.1:0.002905123,GB_GCA_002742775.1:0.008607473):0.080101684,((GB_GCA_002781365.1:0.045026267,(GB_GCA_001873135.1:0.042468217,GB_GCA_002428085.1:0.065417417):0.015842482):0.027101407,((RS_GCF_000147355.1:0.077448492,(GB_GCA_002733945.1:0.016773108,GB_GCA_002335055.1:0.018351462):0.069245124):0.027411431,((RS_GCF_000445475.1:0.069315,(GB_GCA_002732645.1:0.046107189,RS_GCF_000242915.1:0.035693369):0.011309704):0.012922248,GB_GCA_002733155.1:0.097160654):0.013962017):0.01276409):0.014030939):0.019470251,((GB_GCA_001829785.1:0.039919092,((GB_GCA_001829715.1:0.008891139,GB_GCA_001829795.1:0.006985818):0.041991765,(GB_GCA_001829675.1:0.038868861,(RS_GCF_000012965.1:0.046250417,GB_GCA_002452425.1:0.052835074):0.017713108):0.007919748):0.013421795):0.013301991,GB_GCA_002452895.1:0.034963105):0.037875366):0.083780273):0.017420643):0.02572909):0.059754607):0.051352577,GB_GCA_000276965.1:0.335553073):0.036111094,(GB_GCA_002421845.1:0.153698579,(((GB_GCA_002733685.1:0.114859579,GB_GCA_002163065.1:0.097384755):0.033006165,((((RS_GCF_002701265.1:0.042088385,(RS_GCF_002837275.1:0.024934207,(RS_GCF_900168035.1:0.006648999,RS_GCF_002723475.1:0.009273605):0.033268353):0.025061563):0.051640184,(((RS_GCF_001878855.1:0.008464382,GB_GCA_002470185.1:0.009774733):0.048142282,(RS_GCF_001956695.1:0.025227074,GB_GCA_002685075.1:0.042314912):0.025033274):0.026242438,((RS_GCF_900187115.1:0.035064528,(((RS_GCF_000522465.1:0.030350929,RS_GCF_000585155.1:0.02776131):0.02010805,(RS_GCF_001572875.1:0.044111362,(RS_GCF_001572955.1:0.042276634,(RS_GCF_001695195.1:0.007489106,RS_GCF_001695395.1:0.012341131):0.051009447):0.027115743):0.014965929):0.024056592,RS_GCF_000585115.1:0.04452114):0.051077788):0.020435029,(RS_GCF_000284235.1:0.019572204,GB_GCA_002452915.1:0.019880321):0.019532107):0.060766269):0.022213127):0.010668312,(RS_GCF_000935065.1:0.065197159,RS_GCF_001895145.1:0.053957566):0.026062835):0.015598451,(RS_GCF_000092245.1:0.096542531,GB_GCA_001655195.1:0.075681752):0.015551361):0.020646501):0.025547729,GB_GCA_002382325.1:0.091911589):0.070348286):0.121046987):0.027673082):0.028900821):0.027216366,(((((((RS_GCF_000259255.1:0.024669776,(((RS_GCF_002026625.1:0.006341635,(((((RS_GCF_002026455.1:0.007611651,RS_GCF_002027125.1:0.005021036):0.001038835,(RS_GCF_002026675.1:0.007787381,(RS_GCF_002026785.1:0.006026596,(RS_GCF_002012755.1:0.007275989,RS_GCF_002026645.1:0.006219762):0.002254084):0.001681912):0.000903999):0.002253497,((((((((((RS_GCF_002532995.1:0.006406761,(RS_GCF_002534385.1:0.006388844,(RS_GCF_002012805.1:0.006663702,RS_GCF_002013065.1:0.006081368):0.0017019):0.001610394):0.001424254,((RS_GCF_002832255.1:0.006681986,(RS_GCF_002012495.1:0.005197079,RS_GCF_001998165.1:0.007337339):0.001412119):0.001633313,(RS_GCF_002532915.1:0.0060155,RS_GCF_002026835.1:0.002837463):0.001357162):0.000655046):0.001058795,RS_GCF_002012965.1:0.00746352):0.000870419,RS_GCF_002013055.1:0.006767263):0.000727488,(((RS_GCF_001998125.1:0.009044112,RS_GCF_001999845.1:0.0049659):0.00179422,(RS_GCF_002012795.1:0.007144297,RS_GCF_002013035.1:0.005286964):0.001047067):0.001054379,(RS_GCF_002026705.1:0.005594208,(((RS_GCF_002026895.1:0.004799473,RS_GCF_001998385.1:0.006173005):0.001736599,((((RS_GCF_001997995.1:0.006193547,((RS_GCF_002026505.1:0.006476932,RS_GCF_002012575.1:0.006703315):0.00183223,(RS_GCF_001998285.1:0.005261946,RS_GCF_000192335.1:0.007017077):0.001196994):0.001151273):0.001395785,(RS_GCF_002533375.1:0.006079223,RS_GCF_002026985.1:0.00857635):0.002434699):0.000996512,RS_GCF_900149805.1:0.004224671):0.00135027,(RS_GCF_001998405.1:0.005869335,(RS_GCF_002026545.1:0.005027382,RS_GCF_002026805.1:0.004387355):0.001690647):0.001288547):0.001470648):0.001172845,RS_GCF_002534215.1:0.009717492):0.002556213):0.00136354):0.001733254):0.000472766,(RS_GCF_002026595.1:0.00700348,(RS_GCF_002005525.1:0.00674117,RS_GCF_002832575.1:0.006122042):0.001837539):0.001209238):0.000973524,(((RS_GCF_002534105.1:0.009091803,RS_GCF_001998295.1:0.005284624):0.001566386,(RS_GCF_002013205.1:0.00697423,RS_GCF_002026665.1:0.007104258):0.001651634):0.001273619,(RS_GCF_002534235.1:0.006902022,((RS_GCF_002533335.1:0.00632734,(RS_GCF_002532975.1:0.004610873,RS_GCF_002012885.1:0.006728089):0.002197765):0.001392351,(RS_GCF_002026445.1:0.005191207,RS_GCF_001998045.1:0.008354941):0.001746369):0.000809832):0.001474496):0.000940218):0.000580567,((RS_GCF_002533985.1:0.003681036,RS_GCF_002026755.1:0.006677228):0.002129605,((RS_GCF_002027085.1:0.006860183,(RS_GCF_002012405.1:0.006768991,RS_GCF_002012565.1:0.007640436):0.002370182):0.002158531,((RS_GCF_002532605.1:0.004864463,RS_GCF_002026955.1:0.008259071):0.001453915,(RS_GCF_002012715.1:0.004565469,RS_GCF_002026745.1:0.008166025):0.001763515):0.000447717):0.001317161):0.000265431):0.001213008,(RS_GCF_002533195.1:0.007052817,(RS_GCF_002832295.1:0.008116323,(RS_GCF_002026925.1:0.00660988,RS_GCF_002027025.1:0.004919576):0.001728002):0.001445468):0.0015756):0.00051141,(RS_GCF_002026885.1:0.006262939,RS_GCF_002533295.1:0.007933472):0.002501936):0.000930405):0.000271069,(RS_GCF_002026585.1:0.008626002,(RS_GCF_002026825.1:0.005734429,RS_GCF_002026725.1:0.006768117):0.001370912):0.001008347):0.001323371,(((((RS_GCF_002832135.1:0.009963852,RS_GCF_002832645.1:0.007188311):0.002053856,(((((RS_GCF_001940015.1:0.009996709,(RS_GCF_002831955.1:0.008186408,(RS_GCF_001939635.1:0.006408937,RS_GCF_001189835.1:0.005034059):0.003133935):0.002424868):0.00144339,RS_GCF_002191215.1:0.006579583):0.001376075,RS_GCF_000008525.1:0.008433896):0.00158618,RS_GCF_002831925.1:0.006227139):0.002006125,RS_GCF_002831985.1:0.009752537):0.001259117):0.000922058,(RS_GCF_002832525.1:0.007797365,RS_GCF_002832405.1:0.008561064):0.001149624):0.000888824,(RS_GCF_002026865.1:0.007071236,RS_GCF_002832615.1:0.00829968):0.001911475):0.001417682,RS_GCF_000091345.1:0.005859025):0.001593949):0.002602038):0.010550525,(RS_GCF_000009305.1:0.016985061,(GB_GCA_000590775.1:0.00639272,RS_GCF_001653455.1:0.005312517):0.006049236):0.008408449):0.046424278,RS_GCF_000259275.1:0.022608609):0.015602827):0.151350117,(RS_GCF_000200595.1:0.117495427,(RS_GCF_000263275.1:0.091346133,(RS_GCF_000187625.1:0.120950613,(RS_GCF_001283065.1:0.038883973,RS_GCF_001282945.1:0.034609054):0.068619131):0.034448899):0.028200112):0.151333816):0.092994287,((RS_GCF_002272835.1:0.085246777,(RS_GCF_002272785.1:0.087764667,(RS_GCF_002272865.1:0.096920937,(RS_GCF_002272895.1:0.047353053,RS_GCF_002272825.1:0.060101433):0.019865352):0.021737685):0.017318007):0.01851439,RS_GCF_002272795.1:0.084580541):0.063604995):0.025853585,(RS_GCF_000091985.1:0.204498299,(RS_GCF_000509365.1:0.113327905,(RS_GCF_000507845.1:0.17075906,(RS_GCF_001677375.1:0.09977534,RS_GCF_000507865.1:0.129290188):0.035091184):0.022038715):0.099363268):0.027296215):0.025702957,((RS_GCF_001693335.1:0.12156149,RS_GCF_000518225.1:0.108426064):0.11537623,((RS_GCF_000765665.1:0.105972431,((RS_GCF_000007905.1:0.05862866,(RS_GCF_000765685.1:0.066552626,RS_GCF_000762845.1:0.04879919):0.03581572):0.015830446,((RS_GCF_000349975.1:0.009937172,RS_GCF_000765825.1:0.005776436):0.070090004,RS_GCF_000763135.1:0.090810082):0.01238168):0.042054369):0.071507793,(RS_GCF_002287135.1:0.11347402,RS_GCF_001602095.1:0.125540634):0.091748962):0.052714311):0.024874207):0.030032159,((RS_GCF_002272875.1:0.033057684,RS_GCF_002272925.1:0.039170967):0.215072566,(RS_GCF_000762875.1:0.173072873,(RS_GCF_000765885.1:0.036131965,(RS_GCF_000686565.1:0.004495054,RS_GCF_001999985.1:0.005867193):0.026140087):0.107456414):0.098573753):0.104861519):0.05778027,(RS_GCF_000196135.1:0.170093587,(((RS_GCF_000687535.1:0.0385349,GB_GCA_002297555.1:0.043204487):0.038632874,(RS_GCF_000158455.1:0.040238182,RS_GCF_000765695.1:0.039278562):0.040119245):0.037023263,((RS_GCF_001298065.1:0.046289612,RS_GCF_000162575.1:0.043201628):0.034875586,RS_GCF_000765745.1:0.107439794):0.021213441):0.131093088):0.034713682):0.088331958):0.037883593):0.077428308):0.345421155,((RS_GCF_002119425.1:0.064532656,(RS_GCF_000517565.1:0.003364391,RS_GCF_900101285.1:0.001760619):0.055122323):0.251760006,(RS_GCF_000744435.1:0.106132977,(RS_GCF_000420385.1:0.07958479,(RS_GCF_000526195.1:0.046564997,RS_GCF_000194135.1:0.049493454):0.062513273):0.038389958):0.157642325):0.237571747):0.050128057,GB_GCA_000403075.1:0.723782308):0.048031454):0.043018445):0.029480484):0.029968619,((((GB_GCA_002780065.1:5e-09,(GB_GCA_001871695.1:0.000344632,UBA8481:0.001498152):0.000366961):0.565388449,GB_GCA_001784175.1:0.642630892):0.112575322,((((GB_GCA_001791795.1:0.071738667,GB_GCA_002423385.1:0.054860178):0.539638315,((GB_GCA_001872985.1:0.239229273,(GB_GCA_002839435.1:0.040387072,(GB_GCA_001787855.1:0.023537228,(UBA8953:0.012971883,GB_GCA_002839445.1:0.002551192):0.016184704):0.029569187):0.161821951):0.353902638,(GB_GCA_002422125.1:0.312320434,GB_GCA_002402105.1:0.308653569):0.400433461):0.050474162):0.053444924,((((M_DeepCast_50m_m1_120:0.251895971,GB_GCA_002721975.1:0.229189216):0.15474289,((((GB_GCA_002441565.1:0.248006432,GB_GCA_000989195.1:0.290107188):0.047332471,(GB_GCA_001468865.1:0.309931774,GB_GCA_000385635.1:0.316219897):0.054716469):0.044373856,((GB_GCA_000996695.1:0.410804062,(UBA12474:0.316917761,(UBA12444:0.153519958,UBA12395:0.16066408):0.088292331):0.122366458):0.067444418,RS_GCF_000513475.1:0.306744632):0.055876875):0.0284272,(GB_GCA_000989525.1:0.308093021,(UBA12438:0.278182436,GB_GCA_001771315.1:0.269117178):0.080736163):0.028393073):0.033985632):0.071028609,((UBA12433:0.319751977,((GB_GCA_001468925.1:0.116690502,GB_GCA_000989185.1:0.107417316):0.185902621,(K_Offshore_120m_m2_035:0.335162199,((GB_GCA_001468855.1:0.169247853,K_DeepCast_35m_m1_037:0.238739588):0.081395797,(GB_GCA_000992305.1:0.240160331,GB_GCA_000989955.1:0.244449833):0.047592604):0.027082306):0.040648359):0.032688444):0.035290084,(GB_GCA_002401785.1:0.357348311,K_Offshore_40m_m1_063:0.426833616):0.078026763):0.092235831):0.396200058,(GB_GCA_002309575.1:0.115915797,(GB_GCA_002310995.1:0.024937797,GB_GCA_002310035.1:0.034135633):0.102525517):0.561805989):0.082938809):0.031451807,(((GB_GCA_002328585.1:0.23585261,(GB_GCA_002407865.1:0.20105397,((GB_GCA_001829455.1:0.099557637,GB_GCA_001829495.1:0.114171036):0.119581091,(GB_GCA_002839375.1:0.1847126,(GB_GCA_002839285.1:0.120453693,(GB_GCA_002425885.1:0.011097659,GB_GCA_002418835.1:0.00842271):0.098756547):0.122016734):0.033771718):0.044685441):0.04581144):0.206917548,(RS_GCF_000266885.1:0.536041639,((RS_GCF_000243335.1:0.254306049,(GB_GCA_002730875.1:0.029177095,(GB_GCA_002378225.1:0.016202059,GB_GCA_002717505.1:0.028637873):0.024500117):0.21165629):0.229454131,(GB_GCA_002333425.1:0.208025895,((GB_GCA_002786225.1:0.200388564,(((RS_GCF_000332495.1:0.008253186,(RS_GCF_000332515.2:0.006712423,RS_GCF_000332455.1:0.009579579):0.006704629):0.00960956,(RS_GCF_002812125.1:0.013355108,(RS_GCF_002811945.1:0.015618716,RS_GCF_000347075.1:0.009371828):0.00573915):0.004382257):0.016996302,(RS_GCF_000017685.1:0.014769171,(RS_GCF_000332475.2:0.016572765,RS_GCF_002812165.1:0.020475724):0.007069775):0.009344285):0.190446346):0.077939588,(((RS_GCF_002811845.1:0.014435711,RS_GCF_001729245.1:0.013570907):0.020993337,(RS_GCF_002811955.1:0.034171128,((((RS_GCF_000244735.1:0.021687582,(RS_GCF_001652525.2:0.015303952,(RS_GCF_000306675.1:0.012544467,(RS_GCF_000346955.1:0.009985592,RS_GCF_000243815.2:0.004588709):0.004410598):0.002791437):0.006401336):0.012483247,(RS_GCF_000306255.2:0.012596502,(RS_GCF_000243695.2:0.008980277,RS_GCF_000092565.1:0.009628062):0.006277383):0.025693043):0.00566791,(RS_GCF_000347175.1:0.008349396,RS_GCF_000332415.1:0.01491253):0.015937166):0.009784009,(RS_GCF_002811925.1:0.008659918,RS_GCF_000243735.2:0.005571962):0.013102427):0.008356694):0.008241637):0.088848555,(RS_GCF_002811875.1:0.072810029,((RS_GCF_000306235.2:0.011269604,(RS_GCF_000243675.2:0.012421354,RS_GCF_000243715.2:0.006891138):0.008320212):0.046682129,(RS_GCF_000306115.2:0.039942372,(RS_GCF_000347035.1:0.008401616,((RS_GCF_002811475.1:0.010216719,RS_GCF_000526875.1:0.009556152):0.001987926,((RS_GCF_002812045.1:0.007913719,(RS_GCF_002811765.1:0.006853949,RS_GCF_002150035.1:0.010999872):0.00212569):0.004745603,RS_GCF_002812205.1:0.010231532):0.003592737):0.004645931):0.034205035):0.038147663):0.035189936):0.071306394):0.122311155):0.040614452):0.17730747):0.099337383):0.081125728):0.12132023,(((UBA12135:6e-09,GB_GCA_001829375.1:0.000350603):0.578034054,(GB_GCA_000431595.1:0.066094391,(RS_GCF_000325665.1:0.052653253,(RS_GCF_000518245.1:0.033885465,((RS_GCF_002379365.1:0.005605021,(RS_GCF_000384655.1:0.007761524,RS_GCF_000092845.1:0.007032141):0.002165552):0.023739796,((RS_GCF_001746225.1:0.004538739,(RS_GCF_000316195.1:0.004794985,RS_GCF_001746205.1:0.005567106):0.002887821):0.010024559,(RS_GCF_001676785.2:0.004628463,(RS_GCF_001049755.1:0.003486251,RS_GCF_000223215.1:0.007348261):0.002836198):0.008217202):0.015210363):0.01070518):0.028805829):0.036828159):0.493613152):0.115234766,(((GB_GCA_001829125.1:0.236313908,GB_GCA_001829335.1:0.273210865):0.322558441,(((GB_GCA_000808095.1:0.025964608,((RS_GCF_000170955.2:0.027194525,(((RS_GCF_001922545.1:0.008148526,(RS_GCF_000300045.1:0.003485279,RS_GCF_000196215.1:0.011273441):0.001621298):0.010544605,RS_GCF_900099615.1:0.024640705):0.003339661,(RS_GCF_000962775.1:0.0157668,RS_GCF_000181895.2:0.020625083):0.004451809):0.003190795):0.003474808,(RS_GCF_001945665.1:0.014175842,(RS_GCF_000222305.1:0.015775266,(RS_GCF_000181875.2:0.007453667,RS_GCF_000008685.2:0.002669972):0.007972635):0.004145697):0.011035774):0.018135892):0.106269283,((RS_GCF_000500045.1:0.042646855,(RS_GCF_000500065.1:0.012411704,(RS_GCF_000019685.1:0.002089852,RS_GCF_000568715.1:0.003094179):0.01042186):0.033085423):0.024884913,(RS_GCF_001936255.1:0.052465762,(RS_GCF_000445425.4:0.073656983,((RS_GCF_001660005.1:0.009776438,RS_GCF_000568795.1:0.011788121):0.020453846,((RS_GCF_000512145.1:0.008390902,RS_GCF_000012085.2:0.007635537):0.022168918,RS_GCF_000518125.1:0.055819531):0.008084405):0.006764957):0.006772277):0.017883129):0.083175503):0.458385315,(RS_GCF_000184345.1:0.319376688,(((UBA9848:0.528719843,((((((UBA8956:0.086309477,RS_GCF_000236685.1:0.077735258):0.025797769,((GB_GCA_001603115.1:0.047100235,(GB_GCA_001896735.1:0.029604329,RS_GCF_000190435.1:0.027944373):0.025650734):0.033830745,(GB_GCA_001604325.1:0.048536541,GB_GCA_001603105.1:0.049616496):0.1259215):0.027908414):0.05519219,GB_GCA_002396025.1:0.279495413):0.050771069,(RS_GCF_000208385.1:0.211530348,(GB_GCA_001604275.1:0.094431314,(GB_GCA_002428625.1:0.101380318,(GB_GCA_002839355.1:0.007606749,GB_GCA_002839335.1:0.00629615):0.099079373):0.133092321):0.023118278):0.026974549):0.036667866,(GB_GCA_002308475.1:0.142379952,(UBA9732:0.105591006,GB_GCA_001940825.1:0.081513905):0.041603741):0.145191814):0.028135708,(GB_GCA_001604265.1:0.162555225,(GB_GCA_002405195.1:0.1553452,GB_GCA_002452215.1:0.122216273):0.101439442):0.092900122):0.075453337):0.152451499,(((((RS_GCF_000219725.1:0.113622031,(GB_GCA_002293455.1:0.130088817,((RS_GCF_000297095.1:0.06424364,RS_GCF_000214375.1:0.064400619):0.048247287,(RS_GCF_000214355.1:0.124751859,UBA8127:0.144012654):0.032560982):0.034401722):0.043398508):0.02254176,(GB_GCA_001830195.1:0.000271996,(GB_GCA_001831045.1:6e-09,(UBA12037:6e-09,GB_GCA_001831025.1:0.000296145):5e-09):0.000283073):0.138630895):0.086999797,(((GB_GCA_001604385.1:0.097930393,GB_GCA_001604405.1:0.102146435):0.076507889,(((RS_GCF_000187105.1:0.096944295,RS_GCF_000604125.1:0.354714731):0.042320895,(RS_GCF_000175895.1:0.011299805,(RS_GCF_000413035.1:0.014080664,RS_GCF_000775995.1:0.008035862):0.009010011):0.141541241):0.030134827,((RS_GCF_000447675.1:0.078946212,(RS_GCF_000755145.1:0.018914904,RS_GCF_000008185.1:0.017259321):0.054165613):0.087943803,GB_GCA_002749205.1:0.239981622):0.044107795):0.096202705):0.031385127,(((((RS_GCF_000413055.1:0.084702931,RS_GCF_000468055.1:0.079211773):0.094839881,GB_GCA_001885315.1:0.199048467):0.025747312,UBA11004:0.216580604):0.01880052,RS_GCF_000212415.1:0.136812563):0.017757491,((GB_GCA_001603145.1:0.115056598,GB_GCA_002308875.1:0.097806008):0.075439553,(((GB_GCA_002350955.1:0.030200633,GB_GCA_002391235.1:0.022863465):0.152063688,(GB_GCA_002319875.1:0.14618105,(((RS_GCF_900167145.1:0.084507324,(GB_GCA_002437725.1:0.092883109,(GB_GCA_002350235.1:0.01333952,GB_GCA_002478955.1:0.01101873):0.08864224):0.030777609):0.050847189,(GB_GCA_002296785.1:0.11348699,(GB_GCA_002315375.1:0.166269091,((RS_GCF_000260795.1:0.010096822,RS_GCF_000619925.1:0.009734335):0.081109556,(GB_GCA_002395155.1:0.075331302,(GB_GCA_002350445.1:0.079194025,(RS_GCF_000421345.1:0.020519776,(RS_GCF_900113965.1:0.01565895,RS_GCF_900111035.1:0.017002569):0.011986091):0.038567431):0.01355524):0.022985894):0.036834078):0.024720345):0.038182681):0.028495792,((RS_GCF_000413015.1:0.016950838,RS_GCF_000468115.1:0.01380536):0.104304239,(GB_GCA_002314445.1:0.046657634,GB_GCA_002399405.1:0.044068131):0.0432232):0.059167104):0.028580125):0.017958398):0.02631557,((RS_GCF_000195275.1:0.113350554,((GB_GCA_002373325.1:0.082014557,(GB_GCA_002309305.1:0.081143776,GB_GCA_002396325.1:0.066286539):0.015975742):0.040946869,(GB_GCA_002393865.1:0.115226549,(GB_GCA_002448445.1:0.101902513,UBA10258:0.133739911):0.017667969):0.015315328):0.02243058):0.078053019,(((UBA9738:0.071861787,(GB_GCA_002392405.1:0.056069401,(GB_GCA_002477955.1:0.010908121,RS_GCF_900167025.1:0.002237308):0.056677928):0.031229402):0.050241334,((GB_GCA_002404895.1:0.095544721,(GB_GCA_002368605.1:0.029856097,GB_GCA_002393835.1:0.032722342):0.040518513):0.027289954,RS_GCF_000255555.1:0.143711351):0.023395018):0.029152653,GB_GCA_002369025.1:0.110953838):0.047527446):0.027863034):0.076401208):0.028091342):0.067498879):0.093605494):0.036407859,GB_GCA_002307015.1:0.258335662):0.02512991,((GB_GCA_001829185.1:0.182410836,(GB_GCA_002412825.1:0.108176764,(GB_GCA_001830645.1:0.107178381,(GB_GCA_002839315.1:0.068710579,GB_GCA_002839245.1:0.066076945):0.06164302):0.027786789):0.040404127):0.114136841,(GB_GCA_002307245.1:0.177337576,((GB_GCA_002427685.1:0.042899296,(UBA8197:0.104614386,(GB_GCA_002435985.1:0.061026937,(GB_GCA_002425765.1:0.030285476,GB_GCA_002441395.1:0.033350651):0.015877906):0.016023147):0.021842526):0.140960762,((UBA11090:0.027325076,GB_GCA_002839205.1:0.022868535):0.070110582,(GB_GCA_001603165.1:0.029898237,(GB_GCA_002428725.1:0.035555376,GB_GCA_002383375.1:0.033373672):0.011726564):0.09001649):0.069871559):0.082904789):0.048707851):0.089427752):0.082740645):0.022682695,((((RS_GCF_000378205.1:0.00608015,RS_GCF_000143985.1:0.005224521):0.243468117,(UBA9216:0.25118794,(RS_GCF_001749745.1:0.096077836,RS_GCF_002087085.1:0.086578506):0.137963811):0.036239977):0.045469201,(((RS_GCF_000758165.1:0.206276221,RS_GCF_000507245.1:0.235263258):0.077586305,(RS_GCF_000242595.2:0.271234378,(GB_GCA_002313505.1:0.126620041,(RS_GCF_000373545.1:0.024686947,RS_GCF_900156105.1:0.032620501):0.13340866):0.163576856):0.051773194):0.058460155,(RS_GCF_000426705.1:0.301368098,((GB_GCA_002408085.1:0.092025139,GB_GCA_002084805.1:0.109629155):0.140373363,(GB_GCA_002084135.1:0.188795039,(GB_GCA_002352375.1:0.104934926,GB_GCA_002748225.1:0.12939448):0.042843648):0.164631274):0.067112099):0.052624634):0.029723131):0.028804263,(GB_GCA_001829505.1:0.25443741,GB_GCA_002238925.1:0.461627789):0.116398911):0.024039158):0.043159038):0.055256589):0.099729768):0.114077347,((RS_GCF_900112165.1:0.433981829,(GB_GCA_001829415.1:0.119384682,GB_GCA_001829395.1:0.094603427):0.236562344):0.299860268,(GB_GCA_001829155.1:0.496684206,GB_GCA_002450905.1:0.442400988):0.077267536):0.046228772):0.028838398):0.040418633):0.069209448):0.024417618):0.025877906,(((((((GB_GCA_002313635.1:0.003196194,GB_GCA_002320375.1:0.004383337):0.613526792,(((RS_GCF_000165505.1:0.116680644,(GB_GCA_002342785.1:0.02614262,(RS_GCF_000426625.1:0.017525611,GB_GCA_002084825.1:0.019447078):0.011039274):0.16300517):0.040771094,(((((UBA10773:0.006971254,(RS_GCF_002356455.1:0.007803813,RS_GCF_000158315.2:0.011147725):0.004499481):0.056377109,(RS_GCF_000158195.2:0.040924995,RS_GCF_900015295.1:0.075889766):0.031425426):0.03545206,((RS_GCF_001597335.1:0.025995499,RS_GCF_000158835.2:0.01514754):0.116988633,(RS_GCF_000381725.1:0.069498128,(RS_GCF_900095705.1:0.062391798,((RS_GCF_000235465.1:0.01024287,(RS_GCF_000160475.1:0.004606749,(RS_GCF_000158215.3:0.003277155,(RS_GCF_002763735.1:0.002599522,RS_GCF_000163935.1:0.005912691):0.000884319):0.005986971):0.003573598):0.029441198,(((RS_GCF_000493815.1:0.022629013,RS_GCF_000400875.1:0.012926684):0.007069681,(GB_GCA_001296125.1:0.004681973,RS_GCF_000162235.2:0.00569648):0.006306504):0.00473232,((RS_GCF_000007325.1:0.010469832,RS_GCF_002243405.1:0.008406229):0.005516427,((RS_GCF_001455145.1:0.004568374,RS_GCF_001455085.1:0.003056474):0.010901062,((RS_GCF_001457555.1:0.004042846,((RS_GCF_002591555.1:0.005800021,RS_GCF_002573625.1:0.006960713):0.00272759,((RS_GCF_002211625.1:0.005043544,RS_GCF_000524395.1:0.003635049):0.000177153,(RS_GCF_001433955.1:0.001975843,RS_GCF_000479185.1:0.003774737):0.001024217):0.000698458):0.000667801):0.002049044,RS_GCF_002591475.1:0.006884836):0.003625705):0.004179688):0.003435089):0.015575373):0.037293392):0.036919172):0.084136763):0.041332781):0.040513629,(RS_GCF_900167275.1:0.08235276,(RS_GCF_000479045.1:0.023203203,(GB_GCA_002428805.1:0.013590859,RS_GCF_000800875.1:0.011604515):0.016045363):0.071423338):0.045727464):0.019060904,RS_GCF_000622245.1:0.16492382):0.034853512):0.124380047,((RS_GCF_000024405.1:0.170810431,(((RS_GCF_002240055.1:0.019910413,RS_GCF_001553645.1:0.019940594):0.05380808,((RS_GCF_000373345.1:0.017393575,RS_GCF_000373045.1:0.010334724):0.017615609,(RS_GCF_000023905.1:0.021367822,(RS_GCF_000482505.1:0.012830987,(RS_GCF_000469385.1:0.017374853,(RS_GCF_900104625.1:0.00874297,RS_GCF_000428965.1:0.010233451):0.00621161):0.005028482):0.006013356):0.009298255):0.039214944):0.041521141,(RS_GCF_000516535.1:0.079872386,(RS_GCF_001274535.1:0.014821152,RS_GCF_000469505.1:0.018214639):0.039821647):0.029749841):0.071115456):0.040807795,((RS_GCF_001559795.1:0.092905671,(RS_GCF_001559775.1:0.03072309,(RS_GCF_000024565.1:0.0124048,(RS_GCF_001902585.1:0.027109144,RS_GCF_001891165.1:0.012781501):0.008216395):0.027212177):0.066803405):0.120593465,(RS_GCF_001517835.1:0.117553888,(RS_GCF_001517915.1:0.135694767,(RS_GCF_001517935.1:0.087552056,RS_GCF_000973085.1:0.076993604):0.080359091):0.037983964):0.087228549):0.05844047):0.128288197):0.125678922):0.148153233,(GB_GCA_002359095.1:0.627564563,((((((GB_GCA_000438415.1:0.065718995,UBA11492:0.054309978):0.158410829,(GB_GCA_000434555.1:0.093581626,GB_GCA_000436975.1:0.101994429):0.126696802):0.099831584,(((GB_GCA_002438065.1:0.145203689,GB_GCA_000434495.1:0.119351868):0.098650524,(GB_GCA_000435515.1:0.185292108,UBA9416:0.253264839):0.035250624):0.043729139,((GB_GCA_000438195.1:0.17451976,((GB_GCA_000437315.1:0.009763446,GB_GCA_002439555.1:0.010715878):0.202112483,(GB_GCA_000438075.1:0.057554428,GB_GCA_000437355.1:0.063136992):0.124195559):0.051790225):0.049609761,(GB_GCA_002362595.1:0.207877138,(GB_GCA_000433475.1:0.125607452,GB_GCA_000433255.1:0.10471229):0.097572548):0.032265949):0.035740063):0.072987491):0.060686147,((GB_GCA_000432575.1:0.187356736,(GB_GCA_000437895.1:0.198260765,(GB_GCA_002349875.1:0.086545987,(GB_GCA_001916775.1:0.086598587,GB_GCA_000431795.1:0.079536985):0.022762791):0.103082306):0.054475645):0.104435573,((((GB_GCA_000436255.1:0.200777308,GB_GCA_002411005.1:0.218483631):0.055952707,(GB_GCA_000433675.1:0.216951998,GB_GCA_000434835.1:0.213364353):0.055737211):0.029685774,(GB_GCA_000433875.1:0.241871079,((GB_GCA_000432255.1:0.192039469,GB_GCA_000432855.1:0.201493946):0.034540323,(GB_GCA_002416285.1:0.177770685,(GB_GCA_002374055.1:0.167547751,GB_GCA_002425325.1:0.172972562):0.035201535):0.022959427):0.024778109):0.074828651):0.018102531,((GB_GCA_000434175.1:0.263829592,(GB_GCA_000437335.1:0.212366986,((GB_GCA_000438295.1:0.204791919,((GB_GCA_000433455.1:0.114528614,GB_GCA_002369415.1:0.113142435):0.052744444,((GB_GCA_000432835.1:0.085259678,GB_GCA_002477275.1:0.091993181):0.05798725,GB_GCA_002355235.1:0.202847061):0.040792922):0.037364719):0.052065981,(GB_GCA_000432595.1:0.163075355,GB_GCA_002493865.1:0.164655287):0.036439919):0.022728747):0.049754896):0.052907553,(GB_GCA_002304855.1:0.14328462,GB_GCA_002299475.1:0.136890486):0.152754018):0.021256778):0.02116543):0.031252651):0.175399128,(((GB_GCA_002329485.1:0.219917398,((GB_GCA_002315915.1:0.274064938,(GB_GCA_000433995.1:0.098676034,GB_GCA_000433035.1:0.103850893):0.087607164):0.046943309,GB_GCA_002309035.1:0.243892608):0.039028569):0.096309953,(GB_GCA_001512985.1:0.206687351,((GB_GCA_000431235.1:0.222833549,(GB_GCA_001604495.1:0.132917909,GB_GCA_001940985.1:0.08452683):0.062422295):0.074677947,(GB_GCA_002347755.1:0.18613075,(GB_GCA_001512995.1:0.161771446,(GB_GCA_002385755.1:0.058943831,GB_GCA_002385575.1:0.071716787):0.163391134):0.029971573):0.038103306):0.040497221):0.085897145):0.082781118,(((GB_GCA_002358935.1:0.219049494,(GB_GCA_002449755.1:0.251130477,(GB_GCA_000437575.1:0.200491867,GB_GCA_002363705.1:0.185023199):0.034950392):0.05180366):0.08010334,((GB_GCA_002427375.1:0.303365641,((UBA12384:0.020126506,RS_GCF_000967915.1:0.005031725):0.113702618,(GB_GCA_002441525.1:0.028969435,GB_GCA_002423145.1:0.032603867):0.117373749):0.072673857):0.062376299,(((RS_GCF_000687835.1:0.146693197,RS_GCF_000428705.1:0.100871427):0.124705825,(UBA8290:0.286957593,((GB_GCA_002838185.1:0.018385277,GB_GCA_002838205.1:0.017875003):0.084758954,(GB_GCA_002422135.1:0.120301421,((GB_GCA_002422045.1:0.093865347,UBA12080:0.090968205):0.014342149,((GB_GCA_002345705.1:0.003774723,GB_GCA_002839095.1:0.004911748):0.061036729,(GB_GCA_002424575.1:0.057225778,(GB_GCA_001830905.1:0.034601639,GB_GCA_002418725.1:0.030746592):0.029015459):0.060347011):0.018791833):0.030572232):0.032292546):0.053401467):0.039772156):0.026175981,((RS_GCF_000687735.1:0.143638692,(RS_GCF_000702765.1:0.098558764,(GB_GCA_002399815.1:0.09480833,(RS_GCF_900166985.1:0.087727732,(RS_GCF_000018785.1:0.081183485,RS_GCF_000526235.1:0.070865731):0.063107725):0.02241959):0.037092227):0.048937231):0.127774131,(RS_GCF_000968055.1:0.130191364,(((RS_GCF_001712875.1:0.016954206,RS_GCF_000495255.1:0.022562243):0.08745249,(GB_GCA_000970375.1:0.08829512,RS_GCF_000069925.1:0.116488118):0.058794289):0.128275926,(RS_GCF_000026205.1:0.274133817,((RS_GCF_002009625.1:0.047264778,RS_GCF_000364425.1:0.057814484):0.323250604,(RS_GCF_001189415.1:0.242307089,(GB_GCA_001623385.2:0.011240081,(RS_GCF_000309405.1:0.023921937,RS_GCF_001277135.1:0.016817805):0.008175647):0.149223186):0.038277419):0.115293858):0.045011371):0.201613797):0.052010021):0.050612401):0.059756943):0.086982227):0.074922145,((RS_GCF_002285055.1:0.129331175,(GB_GCA_002376065.1:0.155951338,(RS_GCF_000755705.1:0.13385219,GB_GCA_000753575.1:0.113441397):0.033241233):0.035891591):0.130585743,(GB_GCA_002310135.1:0.450977373,((UBA12489:0.172313007,(GB_GCA_002424815.1:0.064558453,(GB_GCA_002421405.1:0.036316852,GB_GCA_002839155.1:0.032063175):0.049298024):0.073792481):0.079018046,(GB_GCA_002084435.1:0.154996169,(GB_GCA_002419505.1:0.070496144,((GB_GCA_002839125.1:0.008431112,GB_GCA_002345505.1:0.006420888):0.055642439,(GB_GCA_002345425.1:0.042897403,GB_GCA_002419445.1:0.069419641):0.013836024):0.0249041):0.086105235):0.071881754):0.075642283):0.046979805):0.070337079):0.035153164):0.085014105):0.027886822,((((RS_GCF_900018345.1:0.151512487,((((RS_GCF_001078315.1:0.015887456,RS_GCF_000752095.2:0.021643851):0.097188873,(RS_GCF_002160495.1:0.061291127,(RS_GCF_000244855.1:0.033495558,(RS_GCF_900102365.1:0.032940968,(RS_GCF_000686665.1:0.026036386,RS_GCF_002160695.1:0.044836846):0.00716006):0.013157817):0.019325741):0.055839114):0.049134125,((GB_GCA_002359025.1:0.046760439,((RS_GCF_002160815.1:0.016547985,RS_GCF_002160865.1:0.02417148):0.037263897,(GB_GCA_001312445.1:0.055348319,(RS_GCF_001580115.1:0.024309076,(RS_GCF_001244545.1:0.021416396,RS_GCF_000455285.1:0.024500461):0.016213799):0.008565136):0.014788222):0.013794781):0.057476804,((RS_GCF_000173795.1:0.005722558,(GB_GCA_000437715.1:0.00180923,UBA9492:0.00264683):0.006028079):0.107730698,((GB_GCA_002393785.1:0.06671937,RS_GCF_000702065.1:0.066898731):0.042565539,(RS_GCF_000702165.1:0.09673191,RS_GCF_000340375.1:0.097256655):0.038210158):0.041345166):0.057715726):0.035617274):0.048901005,RS_GCF_000829905.1:0.135520589):0.037559683):0.137545298,(((((GB_GCA_002299675.1:0.171097383,(GB_GCA_002315565.1:0.182835157,(GB_GCA_002362065.1:0.151914797,GB_GCA_002314515.1:0.150832709):0.022541736):0.029603323):0.199127821,((RS_GCF_900167375.1:0.138665156,(UBA9076:0.218898278,(RS_GCF_000177375.1:0.190162902,(RS_GCF_000425005.1:0.104843534,(((UBA7910:0.127133754,GB_GCA_002410705.1:0.10684219):0.037455001,(((GB_GCA_002372175.1:0.136971159,UBA10273:0.12719719):0.043687067,(GB_GCA_002350225.1:0.099756496,(UBA12355:0.007267068,(UBA11989:0.000741913,GB_GCA_002481845.1:0.001854704):0.012206813):0.151836918):0.035834725):0.041491236,GB_GCA_002351305.1:0.141888048):0.020506417):0.021520758,(UBA9766:0.112012454,RS_GCF_000701725.1:0.097244909):0.036295383):0.025202896):0.036671743):0.120315694):0.036201234):0.027873286,(RS_GCF_000327285.1:0.017337274,(RS_GCF_900120005.1:0.00451067,RS_GCF_000157995.1:0.002575443):0.007435871):0.134451101):0.038438737):0.041346035,(((GB_GCA_002358955.1:0.193491862,(RS_GCF_001723625.1:0.022680174,RS_GCF_000373785.1:0.016912148):0.102286271):0.051033354,(RS_GCF_001545095.1:0.15360042,GB_GCA_002359085.1:0.193464574):0.051188858):0.183544709,((GB_GCA_001800835.1:0.153892924,(UBA8511:0.015951905,GB_GCA_002421945.1:0.008363467):0.204226443):0.071441034,((UBA12383:0.114164004,(GB_GCA_002348095.1:0.03909106,(GB_GCA_002841605.1:0.010299729,GB_GCA_002841515.1:0.014201484):0.025672493):0.08294313):0.054578252,GB_GCA_002422065.1:0.328365063):0.055896422):0.04738098):0.046194212):0.030301125,(((RS_GCF_900104665.1:0.152866051,(RS_GCF_001305055.1:0.006083026,RS_GCF_000313565.1:0.001923156):0.104446555):0.071440506,((RS_GCF_900155395.1:0.115921523,(((RS_GCF_001945605.1:0.084091778,(UBA9440:0.041090945,RS_GCF_000403415.2:0.035262778):0.044308602):0.053519074,(RS_GCF_001564455.1:0.158345017,(RS_GCF_000384195.1:0.157073587,RS_GCF_001945555.1:0.11992655):0.073057496):0.032367646):0.034229044,(((GB_GCA_002394635.1:0.106526754,GB_GCA_000434355.1:0.093293289):0.053208767,(RS_GCF_000469305.1:0.083411426,RS_GCF_000420345.1:0.109096922):0.017269199):0.017697605,(GB_GCA_002299315.1:0.004104455,(RS_GCF_000156655.1:0.013005015,UBA11486:0.020412778):0.003952608):0.095542726):0.024914234):0.146283942):0.043052375,(RS_GCF_000154285.1:0.079673896,(RS_GCF_000242955.1:0.065171413,(GB_GCA_000165065.1:0.014781891,RS_GCF_000371425.1:0.015492052):0.050056672):0.023159479):0.063618745):0.052348283):0.028023352,RS_GCF_001695645.1:0.222083272):0.047993416):0.047101405,GB_GCA_002315205.1:0.33967847):0.079027956):0.076010372,((((((GB_GCA_000437235.1:0.005838698,GB_GCA_002477825.1:0.005234305):0.21472438,(GB_GCA_002422535.1:0.216810206,(GB_GCA_002292805.1:0.09222969,M_surface_6_m1_040:0.080252219):0.260222524):0.108172912):0.038411438,(((GB_GCA_002317145.1:0.295974565,GB_GCA_002329705.1:0.228548527):0.028412903,(((GB_GCA_002308535.1:0.159101582,(GB_GCA_002472275.1:0.176759109,(UBA11541:0.179820194,GB_GCA_002321395.1:0.150982995):0.030848786):0.043914225):0.041525083,((GB_GCA_002478085.1:0.062836387,(GB_GCA_002438995.1:0.018469678,GB_GCA_002449265.1:0.013972706):0.04360978):0.138723583,(GB_GCA_002314915.1:0.212392733,(GB_GCA_002397465.1:0.147868835,(GB_GCA_002440125.1:0.179963862,(GB_GCA_002395465.1:0.074172111,GB_GCA_002297365.1:0.083884046):0.102745675):0.043916545):0.023518719):0.02957295):0.054851582):0.125214387,(UBA8580:0.14875525,(GB_GCA_002395065.1:0.029934333,GB_GCA_002363735.1:0.043688936):0.115416412):0.135840818):0.031442392):0.029388693,((GB_GCA_002451465.1:0.220179836,GB_GCA_002399785.1:0.21896587):0.164724702,((GB_GCA_002392945.1:0.028262974,GB_GCA_002342545.1:0.017044726):0.059924953,(GB_GCA_002353275.1:0.056275563,GB_GCA_002373085.1:0.062087015):0.034558047):0.181722968):0.032564664):0.041423123):0.017694316,(GB_GCA_002306335.1:0.36230701,(GB_GCA_002427365.1:0.252250466,GB_GCA_002482465.1:0.179160098):0.055230033):0.068672802):0.05722558,((GB_GCA_002363635.1:0.207937447,GB_GCA_000432895.1:0.23634721):0.100346513,(((UBA9413:0.199668444,GB_GCA_000433315.1:0.176573584):0.132230875,(UBA11752:0.208645913,GB_GCA_002449135.1:0.320793388):0.04346239):0.042478486,(((GB_GCA_002404835.1:0.163205558,(GB_GCA_002399505.1:0.14048366,GB_GCA_002483745.1:0.122839706):0.038070198):0.033255419,((GB_GCA_002431755.1:0.052446213,GB_GCA_002404995.1:0.045968369):0.157482589,(GB_GCA_002481535.1:0.138047921,GB_GCA_002363075.1:0.105587517):0.03686368):0.035857383):0.192116899,(GB_GCA_000434395.1:0.204792722,(GB_GCA_002399765.1:0.162818368,GB_GCA_002437105.1:0.218521643):0.065268921):0.191959137):0.089762869):0.150847086):0.043305917):0.102490366,(GB_GCA_000433015.1:0.364100637,GB_GCA_002317215.1:0.381072164):0.047847037):0.064382684):0.04046832,((((((GB_GCA_001641205.1:0.060847943,GB_GCA_001641225.1:0.069935353):0.293037201,(GB_GCA_000582535.1:0.0895768,GB_GCA_001179805.1:0.100216468):0.260190698):0.297592937,(((RS_GCF_000420105.1:0.179988851,(RS_GCF_000691385.1:0.165673588,RS_GCF_000485555.1:0.135159122):0.028287641):0.045613783,(RS_GCF_000020065.1:0.175731056,((RS_GCF_000085865.1:0.175188756,(RS_GCF_000620005.1:0.116476226,((RS_GCF_000828855.1:0.077199218,RS_GCF_000367785.1:0.069721871):0.018890595,(RS_GCF_000367445.1:0.070025601,RS_GCF_000367765.1:0.091420619):0.040327275):0.107401831):0.025434745):0.045805049,(RS_GCF_000702805.1:0.107318779,RS_GCF_000702745.1:0.121832958):0.072005609):0.023437113):0.03619899):0.235699784,((((RS_GCF_000701825.1:0.225237276,RS_GCF_000622165.1:0.178440534):0.086965129,(RS_GCF_000313635.1:0.225249867,((RS_GCF_001951355.1:0.099672885,(RS_GCF_000941075.1:0.055056209,(RS_GCF_000008205.1:0.081175489,RS_GCF_000815065.1:0.077173157):0.020571777):0.050440798):0.209707885,(RS_GCF_000026765.1:0.156765339,RS_GCF_000524555.1:0.20342466):0.048715287):0.095121575):0.130641349):0.076968932,(GB_GCA_002298905.1:0.32936426,RS_GCF_000008365.1:0.343179351):0.067475594):0.042265032,((RS_GCF_000195875.1:0.282356685,(RS_GCF_002245785.1:0.208708578,(RS_GCF_002276225.1:0.007639126,RS_GCF_002272945.1:0.00580109):0.21708415):0.13989853):0.117855206,(RS_GCF_000687815.1:0.395527057,((((RS_GCF_000686585.1:0.164322879,(RS_GCF_000148625.1:0.155526554,(RS_GCF_000687775.1:0.151648632,(RS_GCF_000702785.1:0.114587173,(RS_GCF_000183385.1:0.040390086,RS_GCF_000063605.1:0.033623421):0.103896969):0.057929089):0.080622699):0.029202166):0.021259744,(RS_GCF_000712185.1:0.235750019,(RS_GCF_002356075.1:0.109929544,(RS_GCF_000695835.1:0.116080028,RS_GCF_000702705.1:0.0810831):0.037104286):0.113877392):0.050060188):0.024322463,(RS_GCF_000621085.1:0.194146832,(RS_GCF_000712175.1:0.129058077,(RS_GCF_000701805.1:0.116773806,RS_GCF_000969625.1:0.179293991):0.037920152):0.05693729):0.04444299):0.10699618,(((RS_GCF_000025845.1:0.106447577,RS_GCF_000178375.1:0.120042383):0.112262631,(RS_GCF_001900245.1:0.166857493,RS_GCF_000221305.1:0.177508005):0.050435509):0.039361767,(RS_GCF_000969765.1:0.331476541,(((RS_GCF_000701865.1:0.175304233,(RS_GCF_000622205.1:0.16539945,(RS_GCF_000328725.1:0.09734294,(RS_GCF_002688685.1:0.144338661,RS_GCF_001553195.1:0.065711622):0.031405412):0.063078967):0.040816575):0.050946076,(RS_GCF_900167035.1:0.185936578,(RS_GCF_000733865.1:0.121443639,RS_GCF_000687855.1:0.10202912):0.070063504):0.033066568):0.023011746,(GB_GCA_000965765.1:0.206848686,(RS_GCF_000701485.1:0.134689647,(RS_GCF_000526955.1:0.155359897,RS_GCF_000701845.1:0.106609212):0.034706609):0.075566788):0.027252158):0.034378723):0.045624227):0.073122097):0.086646945):0.051349834):0.039700267):0.036171279):0.211719804):0.057908129,(GB_GCA_002135175.2:1.129108663,((((RS_GCF_000477415.1:0.121426634,RS_GCF_000203215.1:0.120638692):0.141859979,(RS_GCF_000319365.1:0.271074471,(RS_GCF_000277795.1:0.116507564,RS_GCF_000508245.1:0.086953094):0.176336973):0.060378873):0.479757898,(GB_GCA_001645765.1:0.192633453,(RS_GCF_000238995.1:0.040259514,RS_GCF_000200735.1:0.022950444):0.141777998):0.275043195):0.345432762,(((RS_GCF_000227355.1:0.200544011,RS_GCF_000011225.1:0.245864437):0.187999118,(GB_GCA_002372615.1:0.262078698,GB_GCA_002215425.1:0.248029321):0.231620516):0.052877177,((RS_GCF_000712165.1:0.247634573,(GB_GCA_000941095.1:0.181694575,(RS_GCF_000169535.1:0.02134183,RS_GCF_000019345.1:0.026499427):0.134030102):0.079720787):0.242538988,((RS_GCF_000027325.1:0.126634797,RS_GCF_000331085.3:0.131514913):0.383865198,((RS_GCF_000518305.1:0.028738573,(RS_GCF_001676505.1:0.005279516,RS_GCF_000286735.1:0.003060151):0.037140173):0.312436099,(RS_GCF_000687795.1:0.232842399,(RS_GCF_000701785.1:0.11529257,RS_GCF_000685905.1:0.127586015):0.135327202):0.089581607):0.056196149):0.155472889):0.035605397):0.05719799):0.123194687):0.05951417):0.047382015,(((RS_GCF_000517365.1:0.01659518,RS_GCF_001029265.1:0.01027579):0.098313533,((RS_GCF_000400935.1:0.014248579,RS_GCF_000400955.1:0.01350178):0.114851147,((RS_GCF_001274875.1:0.029413462,(RS_GCF_000236085.2:0.001066695,RS_GCF_001886855.1:0.007105054):0.008413085):0.040072487,(RS_GCF_001886495.1:0.015175143,RS_GCF_000820525.1:0.02588059):0.030103926):0.076360804):0.041912262):0.201156868,((RS_GCF_000565215.1:0.201376477,((RS_GCF_001267155.1:0.066559013,(RS_GCF_001262715.1:0.078402194,RS_GCF_002237575.1:0.079553834):0.025165717):0.118738652,((RS_GCF_000439435.1:0.111307848,((RS_GCF_002813555.1:0.044793859,RS_GCF_002865545.1:0.042330498):0.010841639,(RS_GCF_000439455.1:0.048384188,RS_GCF_001281045.1:0.060562978):0.009079185):0.051801757):0.033587152,((RS_GCF_001715535.1:0.127296584,GB_GCA_002163565.1:0.167597293):0.020644659,(RS_GCF_000565175.1:0.088399568,RS_GCF_000500935.1:0.133482961):0.020475786):0.038711874):0.035047938):0.087444467):0.050934311,((RS_GCF_002804225.1:0.113819369,GB_GCA_002118325.1:0.177043545):0.140524914,(((RS_GCF_000702725.1:0.134645947,(RS_GCF_000483165.1:0.080874102,(RS_GCF_000518725.1:0.021130544,RS_GCF_000686545.1:0.031753442):0.09339315):0.034699773):0.03403786,((RS_GCF_000518825.1:0.029793385,(RS_GCF_000685885.1:0.036653531,((RS_GCF_002749675.1:0.009569514,RS_GCF_002804245.1:0.00828946):0.008846909,(RS_GCF_002804025.1:0.019738168,(RS_GCF_000008305.1:0.001541746,RS_GCF_000701525.1:0.006520266):0.014564712):0.002489068):0.017712789):0.014139716):0.160128852,((RS_GCF_000327395.1:0.027498359,(RS_GCF_000011445.1:0.017534271,(RS_GCF_000183365.1:0.010534304,RS_GCF_000953375.1:0.015895507):0.017776973):0.013652321):0.112806186,(RS_GCF_000224105.1:0.091692885,(RS_GCF_001199495.1:0.014207186,RS_GCF_000380285.1:0.015535647):0.051974784):0.045089478):0.096716899):0.041222197):0.035837047,(RS_GCF_000526835.1:0.159771947,(RS_GCF_002804205.1:0.246721761,(RS_GCF_000526855.1:0.074827209,RS_GCF_000518285.1:0.066252797):0.102622648):0.037495077):0.028570441):0.050514724):0.073388909):0.134622613):0.151855744):0.041251229,RS_GCF_001484045.1:0.619130846):0.101898038):0.046059481):0.056592202):0.090818513):0.078335486,(((((GB_GCA_001771615.1:0.208508372,(GB_GCA_001771575.1:0.207228015,GB_GCA_001772335.1:0.157992256):0.032836724):0.074351702,(GB_GCA_001771545.1:0.185205372,(GB_GCA_002774365.1:0.192010898,GB_GCA_001771365.1:0.17342002):0.033964491):0.067852952):0.083053513,(GB_GCA_001771695.1:0.296023058,(GB_GCA_001771505.1:0.116866812,GB_GCA_001771535.1:0.108056593):0.165762984):0.06925438):0.163417111,((GB_GCA_002471405.1:0.558422854,(GB_GCA_002296285.1:0.502653911,(GB_GCA_002716485.1:0.390194451,(GB_GCA_002690645.1:0.231981286,(GB_GCA_002719695.1:0.087126765,(GB_GCA_002716725.1:0.068146064,(GB_GCA_002708665.1:0.007921565,GB_GCA_002697535.1:0.010065425):0.051596455):0.04336001):0.208801946):0.145486014):0.05353797):0.066696633):0.184295361,(GB_GCA_001783265.1:0.351526177,GB_GCA_001783275.1:0.471839235):0.067069557):0.072302075):0.07653706,(((GB_GCA_002083815.1:0.171215783,GB_GCA_002770975.1:0.175286529):0.310283759,((K_Offshore_40m_m2_103:0.270510166,(K_DeepCast_65m_m2_236:0.119242401,M_DeepCast_65m_m2_071:0.095559999):0.095868268):0.115488432,(GB_GCA_002083825.1:0.213436455,GB_GCA_002083785.1:0.247791248):0.042197279):0.118077193):0.071926059,(((((((UBA8156:0.200550131,GB_GCA_002861535.1:0.182174606):0.026619532,(GB_GCA_002291895.1:0.199283458,(RS_GCF_000317065.1:0.154422909,((GB_GCA_001873375.1:0.032186272,((RS_GCF_001402795.1:0.024995081,RS_GCF_002251945.1:0.014318704):0.006164643,(GB_GCA_002325645.1:0.018589526,UBA10436:0.036535125):0.01157198):0.014266084):0.12152834,(RS_GCF_000332175.1:0.098131788,RS_GCF_000317085.1:0.138638566):0.024174187):0.018958671):0.02449802):0.021200634):0.069659995,((((((GB_GCA_001007625.1:0.02867638,GB_GCA_001007635.1:0.041509354):0.009288942,(GB_GCA_001007665.1:0.030177592,RS_GCF_900047545.1:0.037160614):0.009544671):0.012224651,RS_GCF_000586015.1:0.031495817):0.193183519,((GB_GCA_002006815.1:0.093441896,(RS_GCF_000063525.1:0.049920591,(GB_GCA_002470305.1:0.023963484,GB_GCA_002168155.1:0.024341085):0.032098924):0.027875614):0.04983875,((((RS_GCF_000760315.1:0.00776779,(GB_GCA_001632125.1:0.010710213,GB_GCA_000015705.1:0.003865393):0.00610575):0.065629921,(((RS_GCF_000015685.1:0.011313198,RS_GCF_000757865.1:0.013157421):0.118631019,(((((RS_GCF_000759975.1:0.016738136,GB_GCA_000634115.1:0.027985003):0.002102123,((((RS_GCF_002026165.1:0.015053567,RS_GCF_000759885.1:0.022815173):0.002183852,((((RS_GCF_000760095.1:0.017828325,RS_GCF_000759955.1:0.026433512):0.002578928,(RS_GCF_000018065.1:0.022463682,(RS_GCF_000015965.1:0.011473558,(((((((((RS_GCF_001989415.1:0.007777823,GB_GCA_000634215.1:0.012199292):0.002269707,RS_GCF_002026015.1:0.013084886):0.000873348,(((RS_GCF_002026005.1:0.011192191,(RS_GCF_002026205.1:0.007012973,GB_GCA_000635495.1:0.00510437):0.00416146):0.002469833,(RS_GCF_000760115.1:0.013521336,RS_GCF_002025865.1:0.008834837):0.002508335):0.001387009,(RS_GCF_002026145.1:0.010605196,RS_GCF_000015645.1:0.011702485):0.001671375):0.002545613):0.00272436,((RS_GCF_002025975.1:0.009481746,RS_GCF_001180245.1:0.010998505):0.001849854,GB_GCA_000634415.1:0.010696039):0.002134505):0.002458721,RS_GCF_001180325.1:0.008813287):0.001344266,GB_GCA_000635015.1:0.01269906):0.001353757,(RS_GCF_000760035.1:0.010565455,(RS_GCF_000757845.1:0.017885483,GB_GCA_000634195.1:0.009727739):0.002593506):0.001460439):0.001256102,(RS_GCF_002025905.1:0.006321375,GB_GCA_000634735.1:0.006483352):0.006835586):0.002557915,RS_GCF_001180285.1:0.014272886):0.0017684):0.002201761):0.002872002):0.00151386,RS_GCF_002025945.1:0.016284355):0.001499601,RS_GCF_001180265.1:0.019456588):0.002398296):0.001847629,(RS_GCF_001180305.1:0.028775894,GB_GCA_000634515.1:0.023542346):0.002800305):0.003231638,RS_GCF_000012645.1:0.024088193):0.00206266):0.006792705,RS_GCF_000759855.1:0.024579153):0.0430443,(RS_GCF_000015665.1:0.033738182,(GB_GCA_002692385.1:0.006205316,RS_GCF_000011465.1:0.005962309):0.020071179):0.031007804):0.046341094,(GB_GCA_000218705.1:0.080531149,(GB_GCA_000291825.1:0.020101688,GB_GCA_000218745.1:0.005872684):0.073710539):0.037779686):0.193496041):0.043600857,((RS_GCF_000007925.1:0.0805718,RS_GCF_000760195.1:0.072992859):0.061826856,(RS_GCF_000760175.1:0.094725921,RS_GCF_000018585.1:0.070827077):0.044561874):0.027732558):0.09688945):0.024110282,(((RS_GCF_000737575.1:0.05258712,((RS_GCF_000515235.1:0.023871362,RS_GCF_000737535.1:0.021606418):0.031239099,(GB_GCA_002700765.1:0.050505349,(GB_GCA_002378185.1:6e-09,GB_GCA_002701375.1:0.000702273):0.060963117):0.00747798):0.01236987):0.011699047,((GB_GCA_002690325.1:0.06868079,RS_GCF_000195975.1:0.043576881):0.009435719,((GB_GCA_002691345.1:0.031469947,(RS_GCF_000737595.1:0.009995835,(RS_GCF_000012625.1:0.011771123,(GB_GCA_001628295.1:0.001256866,RS_GCF_000161795.2:0.009493278):0.001905221):0.003738885):0.023936007):0.011387033,(GB_GCA_002684175.1:0.048212438,(RS_GCF_000012505.1:0.010772172,RS_GCF_000153805.1:0.011774695):0.049991279):0.010424997):0.009568508):0.00718527):0.038023331,((RS_GCF_000153065.1:0.053784407,(RS_GCF_000153825.1:0.029467215,(GB_GCA_002171995.1:0.000379534,GB_GCA_002698505.1:0.000733401):0.03573277):0.02640629):0.011168982,((GB_GCA_002729835.1:0.0328533,((RS_GCF_001040845.1:0.009388342,RS_GCF_000014585.1:0.006527002):0.005919669,(GB_GCA_002500205.1:0.015179612,RS_GCF_000230675.1:0.010293219):0.002227769):0.010328046):0.050837904,((RS_GCF_000063505.1:0.012861745,(GB_GCA_002172935.1:0.008597534,RS_GCF_000153285.1:0.020013485):0.005765105):0.031632674,(GB_GCA_002693285.1:0.038052854,(GB_GCA_002687115.1:0.025828671,(RS_GCF_001632165.1:0.012913616,RS_GCF_001631935.1:0.012500257):0.003909111):0.024383421):0.014795011):0.017151463):0.015970003):0.018481195):0.019898881):0.047806597,(((GB_GCA_002737305.1:0.075599332,(RS_GCF_002252705.1:0.046085657,(M_DeepCast_200m_mx_001:0.037009529,(((RS_GCF_000179255.1:0.043636512,(K_DeepCast_250m_m2_038:0.000830858,(M_surface_10_m1_298:6e-09,(K_DeepCast_300m_m2_098:0.002200328,(K_DeepCast_150m_m2_036:0.001109871,K_DeepCast_100m_m1_010:0.006786977):0.001532814):0.001191505):0.001620498):0.020476387):0.007419348,(((M_surface_9_mx_156:5e-09,M_surface_8_mx_123:6e-09):2.9e-08,K_DeepCast_35m_m1_185:6e-09):0.005070371,(M_DeepCast_100m_m1_202:6e-09,M_surface_7_m1_184:5e-09):0.002649246):0.014839053):0.008395109,(((M_DeepCast_10m_m2_174:0.003879894,M_surface_6_m2_128:0.002246086):0.019365713,(M_DeepCast_200m_mx_041:0.027683008,M_surface_10_m2_179:0.012288188):0.0191971):0.006482322,((M_surface_6_m1_267:0.009972986,(K_DeepCast_35m_m1_288:0.01559139,(K_DeepCast_150m_m2_101:0.004084173,(K_DeepCast_0m_m1_088:0.016942288,M_surface_7_m2_037:6e-09):0.007589911):0.008644082):0.003333977):0.001937295,RS_GCF_000179235.1:0.01721508):0.005434976):0.012069899):0.012937625):0.022623832):0.015685555):0.017842721,(((K_Offshore_surface_m1_225:0.063140118,K_Offshore_surface_m2_239:0.102751989):0.015193167,(GB_GCA_000708525.1:0.035745338,(RS_GCF_000316515.1:0.006311402,(K_Offshore_surface_m2_011:0.006471273,RS_GCF_002252675.1:0.006693271):0.005785766):0.02676039):0.040348789):0.024953683,((((GB_GCA_001438415.1:0.044040819,(M_DeepCast_100m_m1_067:0.01315531,RS_GCF_002252665.1:0.010128408):0.015826527):0.027365673,(K_DeepCast_35m_m2_023:0.052356944,(K_DeepCast_35m_m2_155:0.039531236,(((M_surface_10_m2_146:0.004598318,M_surface_7_m2_040:0.001664233):0.001403941,(((K_Offshore_40m_m2_224:0.010908766,(K_DeepCast_35m_m2_318:0.00151971,K_DeepCast_250m_m2_308:0.002716503):0.000596708):0.00418409,(K_DeepCast_0m_m2_193:0.005427515,K_DeepCast_150m_m2_006:0.00178098):0.001954747):0.001659566,(M_surface_9_m1_291:0.003926169,K_Offshore_0m_m2_072:0.00320839):0.000779154):0.000814258):0.001783376,(M_DeepCast_10m_m1_011:0.018161154,M_DeepCast_100m_m2_281:0.001256522):0.005018999):0.029733512):0.017951242):0.039011234):0.009181349,((RS_GCF_900088535.1:0.014316262,RS_GCF_000155635.1:0.021253169):0.048679129,(RS_GCF_001039265.1:0.059792268,M_surface_10_m2_119:0.047323037):0.014975892):0.011190177):0.008282946,GB_GCA_002396505.1:0.103152254):0.009368645):0.015251114):0.014330243,((RS_GCF_000153045.1:0.020252077,RS_GCF_002252625.1:0.019063723):0.04745878,(RS_GCF_001885215.1:0.076340956,RS_GCF_002252635.1:0.061995921):0.015918874):0.03203374):0.023280503):0.031091859):0.069828472):0.203851308,RS_GCF_001870225.1:0.253926363):0.046163265,(((RS_GCF_000010065.1:0.145981416,RS_GCF_000332315.1:0.172729679):0.03552061,((GB_GCA_001913845.1:0.003246269,RS_GCF_002742025.1:0.005738268):0.156753302,K_DeepCast_0m_mx_142:0.238925079):0.023210582):0.017978197,(((((((RS_GCF_000317105.1:0.113266173,RS_GCF_001276715.1:0.116732025):0.031359806,RS_GCF_000332335.1:0.099338975):0.015954448,(((RS_GCF_002260545.1:0.027261551,(RS_GCF_000014265.1:0.031748627,GB_GCA_002862605.1:0.036919299):0.018211406):0.107106112,((RS_GCF_900009145.1:0.02012787,(RS_GCF_900010725.1:0.018215317,((UBA8407:0.00542776,UBA8402:0.001577172):0.016703669,((RS_GCF_900009265.1:0.007549694,GB_GCA_001873365.1:0.009955657):0.005039059,(RS_GCF_900009135.1:0.008009921,(RS_GCF_000710505.1:0.003033709,(RS_GCF_000464765.1:0.00210988,(RS_GCF_000464825.1:0.002264427,RS_GCF_000464785.1:0.001172072):0.001031883):0.003990307):0.010075629):0.00327789):0.00593175):0.020871115):0.009657681):0.0752646,((RS_GCF_000169095.1:0.008903006,RS_GCF_000478195.2:0.008938569):0.075724043,(RS_GCF_000210375.1:0.011408553,RS_GCF_000973065.1:0.01050674):0.091466008):0.022852828):0.036727022):0.013690023,(((RS_GCF_000214075.1:0.009399881,RS_GCF_000317475.1:0.008759571):0.017006229,(RS_GCF_002412335.2:0.027029516,(UBA11344:0.01581142,UBA9251:0.004443757):0.017798763):0.009350517):0.066215905,(GB_GCA_001698425.1:0.053815142,RS_GCF_000332155.1:0.025410585):0.034580182):0.044464147):0.023543299):0.014452919,(((((RS_GCF_001767235.1:0.003006932,RS_GCF_001942495.1:0.00425332):0.005121371,(RS_GCF_000211815.1:0.007789894,RS_GCF_001854205.1:0.004339651):0.002064472):0.093037846,((RS_GCF_000155555.1:0.085930249,((UBA9226:0.085745857,UBA8803:0.04502031):0.01317605,(UBA11370:0.005513022,UBA11162:0.00333864):0.051167874):0.012132818):0.017696846,(RS_GCF_000317515.1:0.05548314,UBA8543:0.071455546):0.017885867):0.016044502):0.049492523,(((RS_GCF_000317495.1:0.074907655,RS_GCF_000317145.1:0.202661192):0.034568839,(RS_GCF_001904725.1:0.093223622,(UBA11372:0.014366821,(UBA11369:0.004049338,UBA11368:0.000591878):0.014144444):0.063216221):0.028424086):0.012139036,(((UBA11049:0.050886521,RS_GCF_000317125.1:0.069626981):0.024566032,((RS_GCF_000952155.1:0.042098079,RS_GCF_000332075.2:0.074868591):0.04895288,(RS_GCF_002749975.1:0.019191123,(RS_GCF_001904655.1:0.008770551,RS_GCF_000317555.1:0.004618905):0.014420608):0.065173431):0.012699845):0.009821806,((GB_GCA_002361335.1:0.029565597,(RS_GCF_002368095.1:0.033580718,RS_GCF_000316665.1:0.017763075):0.022275174):0.076032552,((((RS_GCF_002218085.1:0.010716938,RS_GCF_000582685.1:0.018959012):0.05475118,((((RS_GCF_002368335.1:0.028321304,(RS_GCF_002218065.1:0.010694851,(RS_GCF_001623485.1:0.004174943,RS_GCF_000340565.2:0.003289262):0.008797187):0.052654182):0.00798467,(((RS_GCF_001298445.1:0.009420972,GB_GCA_001698435.1:0.005785784):0.011234768,(RS_GCF_002367975.1:0.008013323,RS_GCF_000316625.1:0.010150894):0.014870309):0.028534333,((RS_GCF_001597745.1:0.022960994,RS_GCF_000316645.1:0.020580389):0.019767036,(RS_GCF_001548375.1:0.020607925,(GB_GCA_000204075.1:0.006546158,RS_GCF_000009705.1:0.010203439):0.017944087):0.01493162):0.013281278):0.011845715):0.00612458,(((RS_GCF_002368055.1:0.002088652,(RS_GCF_000300115.1:0.006984649,RS_GCF_002368155.1:0.004190708):0.002349136):0.020347877,((RS_GCF_002368175.1:0.014242938,(RS_GCF_002368195.1:0.015239639,RS_GCF_002367995.1:0.026258923):0.008037479):0.002377842,(RS_GCF_002154725.1:0.005538349,RS_GCF_002154695.1:0.006647391):0.007613993):0.006393077):0.019392006,(RS_GCF_000332295.1:0.031687209,RS_GCF_000316575.1:0.026934675):0.016981222):0.007741481):0.003267751,((((RS_GCF_000332135.1:0.007659966,RS_GCF_001858025.1:0.010771696):0.014079445,(RS_GCF_000317695.1:0.027823444,(((RS_GCF_000426905.1:0.00582947,GB_GCA_001672075.1:0.005165714):0.021627592,(GB_GCA_001593825.1:0.01764553,(RS_GCF_000312705.1:0.015237997,(RS_GCF_001277295.1:0.00677266,RS_GCF_002368115.1:0.008110695):0.006041014):0.007423958):0.009031295):0.044127822,((RS_GCF_002368075.1:0.019375495,(RS_GCF_002368135.1:0.001628096,(RS_GCF_000175835.1:0.00503763,(RS_GCF_000175855.1:0.005781449,RS_GCF_002027345.1:0.00442307):0.004903148):0.003060581):0.063890838):0.019780953,(GB_GCA_001586785.1:0.016748057,RS_GCF_000196515.1:0.031623033):0.009049564):0.007428583):0.006557992):0.006466933):0.028021938,RS_GCF_000317535.1:0.03752631):0.015608534,((((RS_GCF_001712795.1:0.008764127,(RS_GCF_002246015.1:0.003033431,RS_GCF_002631755.1:0.0059561):0.010206084):0.004934657,(RS_GCF_000020025.1:0.007108952,(RS_GCF_002245975.1:0.006616627,RS_GCF_002245985.1:0.007262482):0.00664142):0.008596743):0.002309566,RS_GCF_002813575.1:0.012247112):0.021137915,(RS_GCF_001904715.1:0.015904288,(RS_GCF_002608075.1:0.013810694,RS_GCF_002368035.1:0.011851416):0.005667827):0.013835638):0.014649018):0.008514291):0.01717734):0.013163908,(((RS_GCF_000517105.1:0.021638671,((RS_GCF_000317205.1:0.006449611,RS_GCF_000317225.1:0.008381679):0.008663,((RS_GCF_000317245.1:0.0077453,(RS_GCF_002368315.1:0.012261067,RS_GCF_000447295.1:0.009517187):0.002947151):0.002914723,RS_GCF_000315585.1:0.009799871):0.016597187):0.016998985):0.015123254,(RS_GCF_000317285.1:0.024898794,RS_GCF_000332255.1:0.056153705):0.012815891):0.017375346,((RS_GCF_000346485.2:0.016796456,RS_GCF_000760695.2:0.016116469):0.048449404,(RS_GCF_002163975.1:0.024503374,(RS_GCF_000828085.2:0.039613118,(RS_GCF_000315565.1:0.034567774,(RS_GCF_000828075.2:0.012568452,(RS_GCF_002368235.1:0.004733304,RS_GCF_002368435.1:0.008224611):0.005825409):0.016590087):0.008409306):0.003584574):0.012873527):0.022675032):0.013230281):0.009356635,(((RS_GCF_002368395.1:0.101563794,(RS_GCF_000317435.1:0.077142172,(RS_GCF_002289455.1:0.065082279,(RS_GCF_002368455.1:0.01670649,(RS_GCF_000331305.1:0.004347366,RS_GCF_001904745.1:0.008863656):0.014835021):0.044481274):0.020136917):0.015813804):0.022006567,RS_GCF_000734895.2:0.071191956):0.013044159,(RS_GCF_900185595.1:0.0437268,(GB_GCA_000613065.1:0.027492146,RS_GCF_000350105.1:0.098584161):0.023854739):0.05679205):0.0086734):0.012391563):0.048886389):0.031495146):0.013641398):0.011530572,(RS_GCF_001746915.1:0.100632537,(GB_GCA_001890975.1:0.006000887,GB_GCA_002340255.1:0.00767425):0.133773841):0.05015557):0.008420793):0.01242915,((RS_GCF_001870905.1:0.173267734,((GB_GCA_001314905.1:0.006857649,(RS_GCF_900149785.1:0.00398071,RS_GCF_001637315.1:0.01333473):0.006918871):0.094392072,(GB_GCA_001657325.1:0.063243951,RS_GCF_000332355.1:0.053175611):0.025794949):0.072731251):0.024991253,((RS_GCF_000473895.1:0.162555576,(RS_GCF_000317615.1:0.058409199,RS_GCF_000317635.1:0.053010724):0.108766655):0.048133401,((RS_GCF_000380225.1:0.120228328,(RS_GCF_001890765.1:0.125901786,RS_GCF_000314005.1:0.105986726):0.031368398):0.03806385,(((RS_GCF_000316605.1:0.033288453,RS_GCF_001904615.1:0.025138067):0.041731071,(RS_GCF_002356215.1:0.038066474,(RS_GCF_001693295.1:0.008209513,RS_GCF_001693255.1:0.008179129):0.014903269):0.0370575):0.132906797,(((RS_GCF_000332035.1:0.142055592,((GB_GCA_000317655.1:0.020427898,(RS_GCF_001747005.1:0.006340521,GB_GCA_002813895.1:0.00501877):0.02900489):0.070850831,(RS_GCF_000317675.1:0.077460919,(RS_GCF_001548095.1:0.038103097,(RS_GCF_000332235.1:0.031365154,RS_GCF_001548115.1:0.030075639):0.018813578):0.033671648):0.031251152):0.109647974):0.02850381,(((((RS_GCF_000167195.1:0.049384777,(RS_GCF_000017845.1:0.021408136,(RS_GCF_002172675.1:0.010494767,RS_GCF_000169335.1:0.013646368):0.009038991):0.015048852):0.027910194,(GB_GCA_000737945.1:0.034761436,RS_GCF_000025125.1:0.045964236):0.132920913):0.041489098,((RS_GCF_002110465.1:0.023075097,RS_GCF_000829235.1:0.078527837):0.032852255,(UBA12306:0.04523879,RS_GCF_000024045.1:0.043407385):0.023381232):0.028122703):0.033786528,(RS_GCF_000478825.2:0.018724542,RS_GCF_000284215.1:0.010208423):0.15859431):0.023264082,(((RS_GCF_000010625.1:0.003559367,((GB_GCA_002282945.1:0.005978479,RS_GCF_000981785.1:0.004698919):0.001945567,GB_GCA_002282955.1:0.010478394):0.002013213):0.002747057,GB_GCA_002282935.1:0.005086418):0.134565006,((RS_GCF_000317025.1:0.005569756,RS_GCF_001904635.1:0.00607154):0.065700183,(RS_GCF_000147335.1:0.049157051,RS_GCF_000021825.1:0.04516085):0.053630272):0.016807564):0.009928332):0.016929753):0.012100333,(GB_GCA_000252485.1:0.143426119,((RS_GCF_002355455.1:0.016017122,RS_GCF_000317575.1:0.016600826):0.073736333,(RS_GCF_000332055.1:0.114409307,(RS_GCF_000756305.1:0.089236727,(RS_GCF_002368355.1:0.058770169,RS_GCF_000332195.1:0.050843001):0.044748868):0.032659724):0.018011157):0.038944651):0.017569161):0.015368399):0.018560838):0.014969936):0.038000404):0.017461164):0.019953087,((RS_GCF_000775285.1:0.138567603,(RS_GCF_000317045.1:0.114359609,RS_GCF_001939115.1:0.113388931):0.015733857):0.008771391,((RS_GCF_001548395.1:0.115833403,(RS_GCF_002215035.1:0.096818284,(GB_GCA_002796835.1:0.051605193,RS_GCF_000733415.1:0.045744965):0.042051667):0.022073468):0.02756681,(RS_GCF_000309945.1:0.102683506,(GB_GCA_002148405.1:0.126211955,((RS_GCF_001895925.1:0.02502817,RS_GCF_001650195.1:0.022240674):0.06337337,(RS_GCF_002142475.1:0.032479404,(RS_GCF_001548435.1:0.017074652,RS_GCF_001485215.1:0.016266275):0.024917402):0.06424317):0.027914719):0.028138437):0.020872859):0.01424619):0.011413151):0.013877793,(((RS_GCF_002075285.2:0.106939312,(RS_GCF_000332095.2:0.125824441,(RS_GCF_000763385.1:0.018052398,(RS_GCF_001904775.1:0.033591277,RS_GCF_000309385.1:0.024285582):0.012427849):0.099134239):0.019964453):0.026560218,((RS_GCF_000482245.1:0.027457334,RS_GCF_000316115.1:0.033538817):0.110575133,(GB_GCA_002286735.1:0.041751764,(GB_GCA_001314865.1:0.053906191,RS_GCF_000155595.1:0.067093266):0.017452953):0.09108632):0.053757669):0.062751747,((RS_GCF_000022045.1:0.105620479,(RS_GCF_000316685.1:0.112190361,(RS_GCF_002754935.1:0.059129437,(RS_GCF_000505665.1:0.008874338,RS_GCF_000011345.1:0.012390859):0.03836902):0.095277206):0.061247296):0.026432787,(RS_GCF_000238775.1:0.005008782,RS_GCF_000018105.1:0.004345171):0.176133044):0.037246684):0.011537642):0.021015781):0.022668679):0.034050964):0.046011071,(RS_GCF_000332275.1:0.178824475,(RS_GCF_000013225.1:0.031059406,RS_GCF_000013205.1:0.023244346):0.145742744):0.089174347):0.06093164,(RS_GCF_000484535.1:0.082318393,RS_GCF_000011385.1:0.07286552):0.201654378):0.130932258,(((M_surface_10_m2_157:6e-09,K_Offshore_surface_m1_122:6e-09):0.573997541,(M_DeepCast_200m_mx_047:0.653637008,((M_surface_10_mx_073:0.105016628,(((M_DeepCast_100m_mx_041:0.007684481,M_DeepCast_200m_m1_110:0.101082514):0.003927708,((M_DeepCast_10m_m2_062:6e-09,M_DeepCast_400m_m2_330:0.07386036):6e-09,K_Offshore_surface_mx_266:6e-09):0.041610187):0.023492319,M_surface_9_mx_081:0.021932545):0.04899417):0.166304723,((M_surface_7_m1_222:0.38070761,K_Offshore_120m_mx_085:0.126047779):0.04345914,((K_DeepCast_0m_mx_036:0.024376998,(K_DeepCast_250m_mx_190:6e-09,(K_Offshore_40m_mx_246:6e-09,K_Offshore_surface_mx_199:6e-09):6e-09):0.002595516):0.053775452,K_DeepCast_0m_mx_006:0.205299278):0.07771888):0.135144355):0.241246248):0.105806782):0.068570409,(K_Offshore_40m_m1_111:0.25644986,(M_surface_10_mx_133:0.086654464,(M_DeepCast_10m_m1_171:0.001993455,K_Offshore_40m_mx_205:5e-09):0.03268901):0.181488579):0.239736339):0.180411082):0.121122505,((GB_GCA_001858525.1:0.39067036,(((GB_GCA_001784615.1:0.04704037,UBA9579:0.060017011):0.100650243,(GB_GCA_001784565.1:0.154236234,(GB_GCA_001784535.1:0.028377597,UBA9971:0.033825199):0.104034634):0.052610553):0.069823299,(GB_GCA_000980375.1:0.172174214,(((GB_GCA_002297005.1:0.12895525,(GB_GCA_002450015.1:0.035871376,GB_GCA_002369055.1:0.029868213):0.086152134):0.049562175,((GB_GCA_001899335.1:0.106402014,GB_GCA_002293275.1:0.173725976):0.021479939,(((GB_GCA_001899395.1:0.060120846,(GB_GCA_002405805.1:0.041715945,(GB_GCA_002103105.1:0.033014828,(GB_GCA_002438405.1:0.005170149,GB_GCA_002349665.1:0.010413758):0.032149377):0.014887363):0.013006675):0.015962222,(GB_GCA_002350285.1:0.08013575,(GB_GCA_002361485.1:0.011299811,GB_GCA_002351645.1:0.009143845):0.048359869):0.045459129):0.062929162,(((GB_GCA_000433095.1:0.014647367,(GB_GCA_001899365.1:0.002690879,(GB_GCA_001917115.1:0.000939622,(GB_GCA_002102645.1:0.005500105,(GB_GCA_000437655.1:5e-09,GB_GCA_001899425.1:6e-09):5e-09):0.002867912):0.001925881):0.013285526):0.028358005,(GB_GCA_002103055.1:0.049506883,(GB_GCA_000438175.1:0.019767065,GB_GCA_000437435.1:0.021291932):0.009704045):0.014111918):0.04521167,(GB_GCA_000431315.1:0.062775613,(GB_GCA_002350725.1:0.043565219,(GB_GCA_002352745.1:0.040007864,GB_GCA_002309425.1:0.064538063):0.018739421):0.048440752):0.019232406):0.021071983):0.018027204):0.035131632):0.016712329,((GB_GCA_002309875.1:0.076551069,GB_GCA_002102725.1:0.06242105):0.069008995,(GB_GCA_002103075.1:0.079111041,GB_GCA_002481545.1:0.089566507):0.068050842):0.025148932):0.083881389):0.109067287):0.112283022):0.081735854,((GB_GCA_001899315.1:0.114198942,GB_GCA_001464165.1:0.136715815):0.293473711,((GB_GCA_001784585.1:0.128217504,GB_GCA_001784555.1:0.121859934):0.244212167,GB_GCA_001899385.1:0.672162331):0.083927292):0.066743301):0.068784851):0.039906275):0.075122872):0.030889849):0.028369636,((((GB_GCA_002376045.1:0.226138663,((GB_GCA_001512695.1:0.091947498,(RS_GCF_001485475.1:0.112363447,(RS_GCF_000213235.1:0.009312407,GB_GCA_001896545.1:0.006735995):0.048986201):0.044663384):0.094517598,(RS_GCF_001601575.1:0.142953182,(RS_GCF_000144645.1:0.052439069,(RS_GCF_900142995.1:0.027382928,RS_GCF_001562425.1:0.013190254):0.062300618):0.062594928):0.047322049):0.107163799):0.046957069,(((((RS_GCF_900205865.1:0.050895116,(RS_GCF_000145615.1:0.018888271,((RS_GCF_000189775.2:0.004659266,RS_GCF_002102475.1:0.004235101):0.004716158,(RS_GCF_000747665.1:0.005100719,GB_GCA_000307585.2:0.006174095):0.003624809):0.033212685):0.023718154):0.10235008,(RS_GCF_000007085.1:0.068706787,(RS_GCF_000763575.1:0.038080294,((RS_GCF_000025645.1:0.001376363,(RS_GCF_000092965.1:0.000848447,RS_GCF_000518565.1:0.001116276):0.001609137):0.021567714,((((RS_GCF_000147695.2:0.003398433,(RS_GCF_000192295.1:0.001711767,RS_GCF_000262445.1:0.001095439):0.000943857):0.000695451,(RS_GCF_000373165.1:0.000405897,(RS_GCF_000353265.2:0.000203055,RS_GCF_900112905.1:0.000203051):6e-09):0.001302875):0.003413977,(RS_GCF_900129115.1:0.011064935,GB_GCA_000445185.1:0.006667935):0.004147717):0.002655527,(((RS_GCF_000175295.2:0.0,RS_GCF_000019085.1:0.0):6e-09,UBA8867:0.009621532):0.001583585,((RS_GCF_000148425.1:0.002483392,RS_GCF_000175815.1:0.003039007):0.001529508,GB_GCA_001508735.1:0.001728542):0.001469578):0.007616038):0.005435033):0.019682353):0.021581517):0.074882747):0.112699664,((RS_GCF_000427425.1:0.059930554,RS_GCF_900129075.1:0.052110886):0.161686405,(GB_GCA_002399285.1:0.075381765,(GB_GCA_002399345.1:0.01321434,GB_GCA_002409485.1:0.000802372):0.062356847):0.24807657):0.036051102):0.036329983,(((RS_GCF_000166335.1:0.014026782,RS_GCF_000145215.1:0.010167412):0.006312744,(RS_GCF_000955725.1:0.012348914,((RS_GCF_000166695.1:0.000404997,(RS_GCF_000421725.1:0.000993571,RS_GCF_000193435.2:0.003611905):0.000394795):0.003791665,(RS_GCF_000166355.1:0.00684215,(RS_GCF_000022325.1:0.006144524,RS_GCF_000166775.1:0.00518352):0.00649635):0.003509309):0.001994452):0.004049531):0.025862969,((RS_GCF_000404025.1:0.007356218,RS_GCF_000016545.1:0.005620413):0.014404931,(RS_GCF_000955735.1:0.017291436,RS_GCF_000955745.1:0.031944246):0.01397763):0.026460076):0.305226373):0.029902672,(((((UBA7994:0.080855663,RS_GCF_900142105.1:0.045562286):0.094761274,(GB_GCA_001797185.1:0.13125674,GB_GCA_001515955.1:0.121066281):0.049110821):0.123389503,((RS_GCF_001317355.1:0.126805771,((UBA10564:0.121847154,UBA10562:0.102899229):0.038952629,(GB_GCA_002426575.1:5e-09,GB_GCA_002409165.1:0.000385224):0.131848636):0.02694816):0.094189236,(((RS_GCF_001655775.1:0.096227302,(RS_GCF_000283555.1:0.053829351,RS_GCF_000270205.1:0.044236351):0.073462599):0.300505636,(((((((GB_GCA_002298125.1:0.147533559,(RS_GCF_900167505.1:0.077666924,RS_GCF_000466585.1:0.068847692):0.049190035):0.022794107,(((((RS_GCF_001623875.1:0.06460863,(RS_GCF_001038625.1:0.009886599,(RS_GCF_000968375.1:0.004553231,RS_GCF_000633595.2:0.006862514):0.008485548):0.060083144):0.026420798,(GB_GCA_001679705.1:0.115210694,((RS_GCF_001636845.1:0.003613035,(RS_GCF_001675165.1:0.005457388,(RS_GCF_001675205.1:0.000599583,(RS_GCF_001636855.1:5e-09,RS_GCF_001484725.1:0.000199516):0.001197759):0.004192548):0.002214536):0.050507987,(UBA10617:0.099201563,(RS_GCF_000016505.1:0.008375649,RS_GCF_001902295.1:0.007991197):0.064511911):0.017120195):0.036035133):0.028566471):0.019738736,GB_GCA_002298915.1:0.168122145):0.022526905,((RS_GCF_001243045.1:0.077106486,(RS_GCF_002008265.1:0.01084206,(((RS_GCF_002749945.1:0.002668026,RS_GCF_000017045.1:0.00271957):0.010303845,(RS_GCF_000973705.1:0.004177781,(RS_GCF_000155085.1:0.003374146,RS_GCF_001889325.1:0.003474377):0.001527381):0.005032517):0.012321573,(RS_GCF_001276215.1:0.003841122,GB_GCA_001312425.1:0.010656906):0.010840723):0.007504644):0.062911761):0.065859614,RS_GCF_001758365.1:0.12761372):0.018156731):0.022022446,((RS_GCF_000007625.1:0.027131816,RS_GCF_900187165.1:0.017375844):0.098155373,(RS_GCF_000619945.1:0.06631401,(GB_GCA_900185645.1:0.011415755,RS_GCF_900205925.1:0.013816555):0.077439023):0.019671926):0.040120878):0.016704564):0.013033633,((RS_GCF_900129965.1:0.165491575,(RS_GCF_900113195.1:0.100764784,(RS_GCF_001593985.1:0.058463311,((GB_GCA_000175395.2:0.010525065,(RS_GCF_001266905.1:0.005336725,RS_GCF_000204565.1:0.005555284):0.005047413):0.025745391,(RS_GCF_000768605.1:0.011640894,RS_GCF_000014125.1:0.014944348):0.025115879):0.053284544):0.020755832):0.028106498):0.050879374,(((RS_GCF_001594005.1:0.109511864,(RS_GCF_900130005.1:0.117447774,RS_GCF_900142225.1:0.173244192):0.037294852):0.041129652,RS_GCF_000744935.1:0.143790665):0.015957198,((GB_GCA_002403785.1:0.033063115,RS_GCF_001877035.1:0.050150499):0.112403211,(((GB_GCA_002455975.1:0.01618152,(RS_GCF_002074155.1:0.005193013,GB_GCA_002341865.1:0.00607602):0.005292681):0.052430919,(RS_GCF_000612845.1:0.058432031,RS_GCF_000285575.1:0.054723044):0.040124213):0.02891735,((RS_GCF_000447315.1:0.027177091,RS_GCF_000300195.1:0.026725085):0.056527737,(GB_GCA_002381695.1:0.077750181,(RS_GCF_000821305.1:0.06106065,(GB_GCA_002316385.1:0.01825689,(GB_GCA_002453475.1:0.010730451,RS_GCF_000732635.1:0.011323737):0.009760533):0.031141016):0.044878178):0.033281153):0.026712151):0.045242433):0.039095489):0.020374141):0.011716115):0.012302671,(((RS_GCF_000807175.1:0.036800014,(RS_GCF_000246895.1:0.036507066,RS_GCF_000389635.1:0.031184237):0.013051296):0.041030314,(RS_GCF_900176305.1:0.054957493,RS_GCF_000686725.1:0.075923397):0.042408094):0.046321844,(RS_GCF_001270375.1:0.092495239,(RS_GCF_001705235.1:0.049961184,(RS_GCF_000008765.1:0.027307806,(RS_GCF_002006235.1:0.000202498,RS_GCF_002006355.1:0.001061691):0.024617422):0.028130645):0.060142215):0.061437467):0.043616973):0.013958909,(RS_GCF_000145275.1:0.14814889,RS_GCF_000577895.1:0.145442739):0.064967779):0.015908385,((RS_GCF_002029235.1:0.142230306,(UBA9077:0.041812499,(GB_GCA_002385545.1:0.029056746,RS_GCF_900095445.1:0.024760988):0.015617587):0.091941507):0.049901661,(((RS_GCF_900142075.1:0.046049983,RS_GCF_000820705.1:0.040862232):0.082115222,(((RS_GCF_900141845.1:0.086630368,((RS_GCF_900091705.1:0.08898167,RS_GCF_001403635.1:0.062159844):0.048834856,(RS_GCF_001485185.1:0.101354725,(RS_GCF_000013285.1:0.000991565,RS_GCF_002355795.1:0.001725455):0.078213325):0.014556903):0.02991853):0.022610482,RS_GCF_900129365.1:0.088227226):0.01297492,(RS_GCF_900130055.1:0.119085861,((((RS_GCF_000753455.2:0.012356571,RS_GCF_001405015.1:0.013366133):0.041002391,((GB_GCA_000435835.1:0.005297312,GB_GCA_000436575.1:0.00989745):0.054220297,(GB_GCA_900066245.1:0.024312324,RS_GCF_000320405.1:0.020838545):0.022145277):0.019093671):0.047315612,(RS_GCF_900104115.1:0.105789399,((RS_GCF_002327185.1:0.022117733,RS_GCF_900092375.1:0.020653879):0.030007697,(RS_GCF_900086595.1:0.034223217,(RS_GCF_001010885.1:0.028987416,RS_GCF_000158375.2:0.013014946):0.014291892):0.03385504):0.01721669):0.018617675):0.028665922,(((RS_GCF_000371465.1:0.000976244,RS_GCF_002050515.1:0.002236185):0.079141664,(RS_GCF_001991075.1:0.035688049,RS_GCF_000498355.1:0.042176056):0.023775993):0.043407325,((((((UBA10317:0.052969468,RS_GCF_001886875.1:0.037248076):0.010828711,RS_GCF_001458595.1:0.068503965):0.013203961,(RS_GCF_002006345.1:0.040516373,(((RS_GCF_002009885.1:0.001424501,(RS_GCF_000621745.1:0.015225371,(RS_GCF_001685175.1:0.00135207,(RS_GCF_000016965.1:0.001776479,RS_GCF_002003345.1:0.001219149):0.000687076):0.001876129):0.003048839):0.023061041,(RS_GCF_002029255.1:0.023842588,RS_GCF_002760435.1:0.015851222):0.011119101):0.00814281,(RS_GCF_000340885.1:0.03377598,(RS_GCF_002006495.1:0.002837511,RS_GCF_000230835.1:0.004048432):0.032375232):0.006875439):0.011700022):0.017837716):0.010803792,(RS_GCF_002006165.1:0.004380058,RS_GCF_000473995.1:0.003386298):0.028249653):0.041892002,(RS_GCF_900112485.1:0.051225418,(RS_GCF_001735765.1:0.023382758,(RS_GCF_002103955.1:0.005493105,RS_GCF_000307125.1:0.009063213):0.019277988):0.037107628):0.024943035):0.048565605,(RS_GCF_900116755.1:0.081568295,(RS_GCF_900217195.1:0.002031106,RS_GCF_001404795.1:0.003033257):0.063229262):0.033145081):0.010029161):0.018279978):0.033578104):0.018805621):0.031471334):0.017483234,((RS_GCF_001403615.1:0.095701828,(RS_GCF_000753435.1:0.041599683,RS_GCF_000703125.1:0.08650536):0.066339498):0.020972651,((RS_GCF_000424205.1:0.067064846,GB_GCA_002423705.1:0.072762468):0.057711175,(RS_GCF_900111985.1:0.072094872,RS_GCF_000686705.1:0.073054499):0.056687599):0.023830034):0.014229072):0.01698091):0.011273011):0.027035201,(((GB_GCA_002428415.1:0.012735153,(GB_GCA_002402305.1:0.011204616,RS_GCF_000495435.3:0.010381235):0.003166909):0.106973427,(UBA9350:0.05128701,(UBA12385:0.058339454,(RS_GCF_000701905.1:0.008031295,(UBA8860:0.003259257,RS_GCF_900115135.1:0.005345772):0.003788471):0.033128397):0.021254612):0.085502015):0.066917205,GB_GCA_002838815.1:0.305998551):0.089481893):0.038151755):0.079819641,(((RS_GCF_900167605.1:0.116910473,GB_GCA_002400085.1:0.183532274):0.027817358,((RS_GCF_900129265.1:0.036094442,RS_GCF_000430995.1:0.030918868):0.096490414,(RS_GCF_000297115.1:0.057938247,RS_GCF_001440545.1:0.075525456):0.081242539):0.022625382):0.01582275,(RS_GCF_001047375.1:0.173659416,RS_GCF_000601455.1:0.115975348):0.025121366):0.090718435):0.025932344):0.058751808):0.027679148,((((RS_GCF_000154825.1:0.27457032,(GB_GCA_002423395.1:0.122615496,(GB_GCA_002316555.1:0.048438824,GB_GCA_002329295.1:0.051936533):0.09680484):0.20946456):0.084032593,(((RS_GCF_001263355.1:0.059417446,(RS_GCF_000247605.1:0.031173765,(RS_GCF_001766835.1:0.028842484,(GB_GCA_002452525.1:0.024215265,(GB_GCA_002841405.1:0.008706706,RS_GCF_000472665.1:0.008137419):0.005462523):0.005600603):0.01476422):0.03195761):0.106432463,((RS_GCF_002441855.1:0.006082555,RS_GCF_000807675.2:0.011078227):0.072135353,(GB_GCA_002478485.1:0.310926039,((RS_GCF_900107815.1:0.005560736,RS_GCF_900107125.1:0.006626991):0.101410706,(GB_GCA_002396065.1:0.128043652,RS_GCF_000185505.1:0.098455145):0.112760327):0.033218765):0.022369895):0.061767476):0.136786494,(UBA8673:0.157739606,(RS_GCF_900128885.1:0.03471798,UBA12179:0.037487042):0.10475125):0.100214857):0.045210841):0.055881028,RS_GCF_900167305.1:0.20700253):0.070021486,(((((((GB_GCA_002479485.1:0.007469179,GB_GCA_002332905.1:0.010711571):0.027465054,(GB_GCA_002396645.1:0.03251499,GB_GCA_002323775.1:0.073278443):0.021391237):0.09011053,(GB_GCA_002435835.1:0.085491423,((GB_GCA_002422545.1:0.0078659,RS_GCF_000309315.1:0.012549391):0.049617701,((GB_GCA_002385835.1:0.065205964,(GB_GCA_002316225.1:0.054627223,(UBA8386:0.031985732,UBA10612:0.043232999):0.018191235):0.02439809):0.039789393,(((UBA12138:0.00688827,(GB_GCA_002494095.1:0.005882672,UBA8797:0.012975875):0.005710719):0.04390288,(GB_GCA_002381185.1:0.021380969,GB_GCA_002409285.1:0.043241654):0.013601261):0.008241274,(UBA11329:0.049423176,GB_GCA_002399975.1:0.087773517):0.013767156):0.019962144):0.014686668):0.029954193):0.07154739):0.098358456,(UBA8670:0.183553438,(RS_GCF_900142005.1:0.101944251,(UBA8955:0.038234838,UBA7928:0.031397854):0.105834249):0.070907957):0.045346166):0.112442644,(((((RS_GCF_001552895.1:0.086300148,(RS_GCF_001553085.1:0.021709891,(RS_GCF_000223315.1:0.014661509,(RS_GCF_000154405.1:0.010352134,RS_GCF_000214475.1:0.016050568):0.006520199):0.021863772):0.055031089):0.206959602,(((RS_GCF_002243155.1:0.004336644,RS_GCF_000010185.1:0.00284561):0.006870815,((RS_GCF_002243215.1:0.003135167,RS_GCF_002243175.1:0.00299589):0.001628388,(RS_GCF_002243115.1:0.003245182,(RS_GCF_002243095.1:0.003463778,(RS_GCF_002243195.1:0.004318974,RS_GCF_002243135.1:0.002933251):0.001352443):0.001421176):0.001582015):0.004617484):0.223143392,(RS_GCF_001407835.1:0.151014143,RS_GCF_900232905.1:0.130134053):0.082299302):0.049545783):0.041698064,(((RS_GCF_900120375.1:0.20111104,((RS_GCF_000308275.2:0.055240856,(RS_GCF_900119705.1:0.024723151,RS_GCF_900059565.1:0.026671783):0.057394181):0.14229624,(RS_GCF_900120365.1:0.175431999,(RS_GCF_000311985.1:0.024496557,RS_GCF_001286805.1:0.02550269):0.148208531):0.073798586):0.071358669):0.147683587,(RS_GCF_000423145.1:0.118168647,RS_GCF_000245755.1:0.116488633):0.162214592):0.043619477,(((RS_GCF_000173355.1:0.018242172,RS_GCF_000321005.1:0.014728203):0.010531171,((RS_GCF_000163295.1:0.003670699,(RS_GCF_000311745.1:0.003073854,RS_GCF_001811125.1:0.002768276):0.000902347):0.012777593,(RS_GCF_000307225.1:0.02004946,(RS_GCF_001182725.1:0.008672157,RS_GCF_001487145.1:0.005549017):0.005864613):0.006877835):0.009561394):0.102218395,((RS_GCF_900232825.1:0.072033981,((RS_GCF_900128425.1:0.011833672,RS_GCF_000312365.2:0.007830642):0.045254122,(RS_GCF_000308255.2:0.072252811,(RS_GCF_002847745.1:0.051556299,GB_GCA_002359915.1:0.050478365):0.017788392):0.01226614):0.019397569):0.049689029,((RS_GCF_000191725.1:0.038617961,(RS_GCF_000159095.1:0.044721948,RS_GCF_000024105.1:0.036307257):0.013799943):0.057278459,(RS_GCF_000156575.1:0.058855819,RS_GCF_900128415.1:0.055354681):0.050866133):0.025612607):0.057380009):0.194584754):0.049935778):0.030751128,RS_GCF_000467935.1:0.334062099):0.053068916,((RS_GCF_001299475.1:0.300824734,((RS_GCF_001574395.1:0.216748354,((RS_GCF_000478985.1:0.119059081,RS_GCF_000146345.1:0.148697931):0.074579465,(((RS_GCF_000246925.1:0.037894768,(((RS_GCF_001517665.2:0.000894685,RS_GCF_000312025.1:0.003132899):0.020356102,(RS_GCF_001815405.1:0.014906084,(RS_GCF_001546555.1:0.006814667,RS_GCF_001553125.1:0.012133188):0.012335935):0.012875556):0.019538303,(RS_GCF_001940285.1:0.032298568,(RS_GCF_000311825.1:0.020131812,RS_GCF_000321025.1:0.025098171):0.005776892):0.008640947):0.016435405):0.104795845,(RS_GCF_900099555.1:0.095566507,RS_GCF_000378725.1:0.087672824):0.064081364):0.057607789,((RS_GCF_000227315.1:0.02395928,RS_GCF_900176115.1:0.019905909):0.131356239,((RS_GCF_900129925.1:0.105922578,RS_GCF_000090945.1:0.09127842):0.026261651,(RS_GCF_000311865.1:0.13267382,RS_GCF_000952975.1:0.096149298):0.054800608):0.022962032):0.034412343):0.024914819):0.026609577):0.040341921,((RS_GCF_001299455.1:0.091158807,(RS_GCF_000221565.1:0.015272213,RS_GCF_900120405.1:0.015054157):0.086393027):0.14778725,(RS_GCF_001553115.1:0.064249685,(RS_GCF_900088125.1:0.016069704,RS_GCF_900155585.1:0.013807633):0.076823013):0.19299531):0.042602537):0.055434902):0.05038913,((RS_GCF_001457835.1:0.016630198,RS_GCF_000312505.2:0.019870414):0.284874216,(RS_GCF_000758845.1:0.169565774,(RS_GCF_900120165.1:0.007050244,RS_GCF_900215725.1:0.007200573):0.174826582):0.210573729):0.075224914):0.032167863):0.070408573):0.023651712,(((((RS_GCF_001282665.1:0.032392033,GB_GCA_002398845.1:0.047004564):0.039401306,(RS_GCF_000511955.1:0.052372947,RS_GCF_900106765.1:0.082109231):0.033183253):0.049250814,(((GB_GCA_002375815.1:0.127380542,(RS_GCF_900128955.1:0.02764531,RS_GCF_002266425.1:0.033686879):0.071617191):0.017175234,(RS_GCF_001940565.1:0.135905871,RS_GCF_900169515.1:0.113534419):0.034011108):0.02509499,GB_GCA_002417735.1:0.219297753):0.03738499):0.038249369,(RS_GCF_900095615.1:0.15530056,(RS_GCF_000751555.1:0.116696696,(RS_GCF_900155565.1:0.088970402,RS_GCF_900130025.1:0.071541591):0.024591777):0.023324549):0.025682741):0.055395621,(((RS_GCF_000620125.1:0.123577087,RS_GCF_001559865.1:0.198261786):0.039946284,(RS_GCF_000387765.1:0.113477796,(RS_GCF_900129995.1:0.018334725,(RS_GCF_001316435.1:0.02201437,RS_GCF_001730685.1:0.008363066):0.008808374):0.102857892):0.022583446):0.016133844,((RS_GCF_900107485.1:0.059257736,(GB_GCA_002376545.1:0.031667776,RS_GCF_900095305.1:0.027982341):0.042587131):0.063808125,(RS_GCF_001190785.1:0.086287294,(RS_GCF_001855385.1:0.195225457,RS_GCF_000299355.1:0.093773832):0.024368604):0.039374393):0.035644851):0.029885575):0.044506713):0.049772097,((((RS_GCF_900113635.1:0.010288572,RS_GCF_900107405.1:0.011605845):0.265524912,((((RS_GCF_900188145.1:0.051404277,RS_GCF_900111615.1:0.0677388):0.016628119,(RS_GCF_900100845.1:0.067187912,(RS_GCF_002080475.1:0.026158958,RS_GCF_000949285.1:0.03069863):0.046148999):0.017424437):0.067353862,(RS_GCF_000016985.1:0.131590266,RS_GCF_000018325.1:0.131409009):0.02999546):0.014750224,(GB_GCA_002733545.1:0.204084107,(RS_GCF_000621485.1:0.096853335,RS_GCF_900101495.1:0.104743697):0.030117401):0.020415947):0.045855453):0.061626431,(((RS_GCF_900141635.1:0.098998124,RS_GCF_000597865.1:0.119402977):0.105435064,((((RS_GCF_000156055.1:0.091099373,(GB_GCA_900240845.1:0.087011607,((RS_GCF_000381525.1:0.079782891,(RS_GCF_000758885.1:0.018618773,RS_GCF_000147675.1:0.02224505):0.054207666):0.020260236,(RS_GCF_900110295.1:0.080275966,RS_GCF_900112955.1:0.085601441):0.014537246):0.017631549):0.126258546):0.041134863,((GB_GCA_002390935.1:0.01941544,RS_GCF_000687955.1:0.021354726):0.080713306,(RS_GCF_001299495.1:0.001601138,(RS_GCF_900074805.1:0.007920217,(RS_GCF_000953275.1:0.000277164,GB_GCA_900002495.1:0.001910295):0.002648958):0.002348376):0.036979559):0.014969636):0.019248838,(RS_GCF_900129815.1:0.054182623,((RS_GCF_000154445.1:0.075246728,(RS_GCF_000808015.1:0.01118649,(UBA8115:0.005328883,RS_GCF_000439105.1:0.00468731):0.010275105):0.056135175):0.0449796,(RS_GCF_002251085.1:0.048734226,(GB_GCA_900066495.1:0.056536489,((((RS_GCF_000499525.1:0.03610505,(RS_GCF_900103615.1:0.029335925,RS_GCF_000686145.1:0.044224556):0.010826037):0.012247766,(RS_GCF_900074625.1:0.045773228,RS_GCF_900106845.1:0.04199149):0.011818846):0.013773647,(GB_GCA_900066935.1:0.009493576,((RS_GCF_000452245.2:0.006650497,RS_GCF_001006285.1:0.004704223):0.023502049,RS_GCF_001372335.1:0.01673426):0.006821449):0.064439578):0.013930822,RS_GCF_002250835.1:0.048946208):0.010272815):0.008189879):0.012061356):0.016177923):0.013201299):0.11401806,((RS_GCF_002029295.1:0.053929501,RS_GCF_001584565.1:0.0610537):0.065325537,(RS_GCF_002724055.1:0.097213428,(RS_GCF_900142235.1:0.03324306,RS_GCF_900129915.1:0.039357798):0.022910083):0.035976835):0.030173823):0.035941712):0.02667733,((RS_GCF_000423525.1:0.19082676,RS_GCF_000163895.2:0.232098581):0.045874856,((RS_GCF_900168025.1:0.001699727,RS_GCF_000196455.1:0.004363088):0.138617444,(RS_GCF_001693775.1:0.17078755,(RS_GCF_000238115.1:0.082271862,(RS_GCF_900167215.1:0.01125692,RS_GCF_000146855.1:0.008834184):0.109868709):0.044312741):0.154049834):0.031472702):0.099942101):0.06045835):0.028158642,(((GB_GCA_002315335.1:0.11973606,GB_GCA_002315385.1:0.100157913):0.144955275,(((((GB_GCA_900066305.1:0.083163069,GB_GCA_002310095.1:0.151697133):0.073414918,((RS_GCF_000488855.1:0.213709521,GB_GCA_002372505.1:0.165611884):0.028575367,GB_GCA_002304835.1:0.161794033):0.033769781):0.023421449,((((GB_GCA_002320005.1:0.065520462,GB_GCA_000435715.1:0.066660384):0.051601863,(GB_GCA_000435615.1:0.058686704,GB_GCA_002439735.1:0.076168978):0.051015511):0.056806299,(((((GB_GCA_002427305.1:0.086204685,(RS_GCF_000688015.1:0.104947778,(RS_GCF_000510425.1:0.115521209,RS_GCF_001940235.1:0.080960076):0.01852374):0.02855331):0.017961631,RS_GCF_900116785.1:0.191440296):0.049438608,(GB_GCA_002472145.1:0.173745037,(RS_GCF_001189495.1:0.018475702,RS_GCF_000242675.1:0.015686364):0.114512367):0.079549192):0.027459864,(GB_GCA_900066695.1:0.013000598,RS_GCF_900086585.1:0.017074528):0.080981152):0.017693111,(RS_GCF_000758905.1:0.195453877,RS_GCF_900112915.1:0.124530331):0.073940257):0.028759889):0.040616379,(((GB_GCA_002455605.1:0.098560231,GB_GCA_002425705.1:0.13239389):0.02390414,((GB_GCA_002482405.1:0.079044768,RS_GCF_000426305.1:0.088523726):0.027598519,(GB_GCA_002418625.1:0.167138064,(GB_GCA_002840285.1:0.11925563,(GB_GCA_002329675.1:0.050045018,GB_GCA_002385825.1:0.078698405):0.058346629):0.068290579):0.024689912):0.038384016):0.031014262,GB_GCA_002329565.1:0.162985493):0.015630427):0.017342467):0.023297027,(UBA10908:0.145455147,GB_GCA_002315535.1:0.224877626):0.106728587):0.028822797,((RS_GCF_900104645.1:0.199317938,((GB_GCA_002299625.1:0.14690635,(RS_GCF_002243385.1:0.045345151,RS_GCF_000525775.1:0.045503904):0.095628675):0.021266415,(RS_GCF_900155555.1:0.147104842,(GB_GCA_001513255.1:0.124200452,GB_GCA_002350505.1:0.095443175):0.084565772):0.029717201):0.037345945):0.118757752,RS_GCF_000161975.1:0.395339156):0.038938278):0.046896105):0.144471792,(((RS_GCF_900142285.1:0.083636216,(RS_GCF_900167445.1:0.075322187,RS_GCF_900142245.1:0.05329164):0.053295925):0.066471378,((RS_GCF_900103005.1:0.218108252,((RS_GCF_001748365.1:0.069566191,GB_GCA_002452745.1:0.051494789):0.051665064,(GB_GCA_002412775.1:0.097986734,(UBA8960:0.090266425,(GB_GCA_001897605.1:0.01244392,GB_GCA_002441045.1:0.013988026):0.060398285):0.051787414):0.034115297):0.145692503):0.038212004,(GB_GCA_002029975.1:0.224259112,GB_GCA_001512625.1:0.410732332):0.095486926):0.055626603):0.031952287,((RS_GCF_001562415.1:0.082934134,(RS_GCF_001750685.1:0.026825764,GB_GCA_900142145.1:0.025234865):0.077985147):0.035233781,(RS_GCF_001282725.1:0.101220882,RS_GCF_002270055.1:0.151405986):0.031543033):0.050167494):0.030355762):0.025094887):0.027345434):0.028898042):0.027109781):0.023688695,((((((RS_GCF_002252565.1:0.161583663,(UBA9506:0.247385608,(GB_GCA_001604215.1:0.183437574,GB_GCA_002314595.1:0.176529844):0.078759493):0.03343458):0.026351062,((GB_GCA_002315735.1:0.071419179,UBA9844:0.072113511):0.123761029,(GB_GCA_002305435.1:0.148228582,(GB_GCA_002438865.1:0.126355917,(GB_GCA_900066215.1:0.039764195,GB_GCA_001941225.1:0.041704919):0.066655009):0.029050704):0.041184038):0.145992085):0.033133523,(((((GB_GCA_002404395.1:0.221956985,GB_GCA_002477905.1:0.219672072):0.046132649,((GB_GCA_002308615.1:0.308229571,(UBA11495:0.169049137,(GB_GCA_000437375.1:0.025896761,(GB_GCA_002479075.1:0.010556472,GB_GCA_002405565.1:0.010015552):0.026347624):0.156461313):0.092819025):0.041649117,((((((GB_GCA_000437015.1:0.054781883,UBA11515:0.05030379):0.101145313,(GB_GCA_002309755.1:0.153956035,GB_GCA_002314565.1:0.151554834):0.093399106):0.089922167,((GB_GCA_000433415.1:0.190384509,GB_GCA_002315325.1:0.216397435):0.04673411,((GB_GCA_002438075.1:0.00100029,UBA11565:0.002463161):0.1691263,GB_GCA_001604005.1:0.199194605):0.024919017):0.032909603):0.056645925,((UBA8022:0.113846884,GB_GCA_002315715.1:0.14509152):0.166451227,UBA11512:0.28448083):0.0420443):0.038603339,(GB_GCA_001513385.1:0.233630791,GB_GCA_002305445.1:0.227105108):0.056527523):0.022130556,(GB_GCA_000433515.1:0.20110114,(GB_GCA_002385415.1:0.104531039,GB_GCA_002397345.1:0.11195078):0.118414032):0.05714545):0.020890694):0.021168302):0.05035618,(GB_GCA_002427425.1:0.341731828,(GB_GCA_001797275.1:0.2284962,((GB_GCA_000433115.1:0.188787349,(GB_GCA_002305335.1:0.14353987,GB_GCA_002310055.1:0.157970124):0.066433502):0.075617896,(GB_GCA_002314835.1:0.291003409,(GB_GCA_002411095.1:0.101598954,(GB_GCA_001795415.1:0.063779396,GB_GCA_002841455.1:0.071738516):0.023014721):0.085070719):0.051449604):0.044990726):0.082683455):0.037206059):0.096043152,(((((GB_GCA_002329245.1:0.155581636,RS_GCF_900176335.1:0.155866922):0.045041024,((((((GB_GCA_002455655.1:0.048466087,(RS_GCF_000307265.1:0.027518162,RS_GCF_000283575.1:0.026945173):0.011347931):0.060941131,(((RS_GCF_000403435.2:0.071321349,GB_GCA_001916835.1:0.083194374):0.014344999,(RS_GCF_900115635.1:0.051865967,GB_GCA_000436875.1:0.04528603):0.011208129):0.012885538,GB_GCA_900066435.1:0.053790852):0.026591368):0.058981144,(((GB_GCA_000433195.1:0.005185167,GB_GCA_002437735.1:0.004458452):0.054728474,(GB_GCA_002405995.1:0.023570894,(GB_GCA_001916625.1:0.012562367,UBA11510:0.016744644):0.013464722):0.052231121):0.064572076,(((UBA8280:0.022173452,(GB_GCA_000435555.1:0.002475397,GB_GCA_002438575.1:0.002674222):0.020393885):0.06326291,(UBA11502:0.081956992,(GB_GCA_000431575.1:0.056699999,(GB_GCA_001916855.1:0.013548423,GB_GCA_000435975.1:0.009784304):0.044512358):0.019402988):0.016477064):0.025687424,(GB_GCA_002392625.1:0.066407925,GB_GCA_002309395.1:0.090558105):0.03574473):0.055916699):0.02280148):0.088799909,((RS_GCF_000421005.1:0.150251718,GB_GCA_001941075.1:0.115648804):0.095893205,((RS_GCF_000620945.1:0.119313099,GB_GCA_000435295.1:0.097506357):0.073975155,(((RS_GCF_001244495.1:0.056355411,(RS_GCF_000177015.3:0.043924566,(RS_GCF_002160305.1:0.045279104,GB_GCA_900066825.1:0.040614011):0.017047849):0.022925674):0.015370561,(RS_GCF_002161175.1:0.044081718,(RS_GCF_000492175.1:0.08685347,GB_GCA_900066875.1:0.045150236):0.018763538):0.019445079):0.067064162,((UBA9475:0.068007546,(RS_GCF_002160435.1:0.019365255,RS_GCF_002161235.1:0.011512862):0.051547044):0.085887502,(RS_GCF_900169975.1:0.118655394,((RS_GCF_001244995.1:0.062988228,RS_GCF_001454945.1:0.06500454):0.040746591,(((RS_GCF_900199495.1:0.036823593,RS_GCF_002159175.1:0.040808628):0.0532485,((RS_GCF_002161215.1:0.033708396,RS_GCF_002159865.1:0.034337736):0.011998708,(RS_GCF_002159455.1:0.030462315,(RS_GCF_002159265.1:0.016406628,(RS_GCF_002161245.1:0.001428626,(RS_GCF_002159225.1:0.002118333,RS_GCF_002161085.1:0.003998848):0.001459795):0.0109249):0.023126351):0.018480819):0.032445165):0.015054342,(RS_GCF_000169255.2:0.054730123,GB_GCA_900079765.1:0.099312577):0.027734555):0.013382698):0.014490842):0.01748012):0.020847345):0.028617176):0.023679656):0.026764921):0.038564766,((GB_GCA_000436735.1:0.071616612,(((GB_GCA_000432135.1:0.02456653,GB_GCA_002404795.1:0.020516054):0.055372517,(UBA11529:0.020035463,GB_GCA_002437575.1:0.021186279):0.053845545):0.012456648,GB_GCA_002298695.1:0.079936657):0.015227779):0.072112865,((GB_GCA_000435995.1:0.096781707,((GB_GCA_002436765.1:0.033436034,GB_GCA_000434635.1:0.010084628):0.040425943,(GB_GCA_002437585.1:0.049011058,(GB_GCA_002493965.1:0.028027087,GB_GCA_002362625.1:0.025859415):0.030740041):0.012481735):0.097479583):0.055470258,(UBA10758:0.134760155,(GB_GCA_002349985.1:0.063375298,(GB_GCA_002363535.1:0.024388283,GB_GCA_002393625.1:0.001199944):0.089708688):0.070107145):0.02436988):0.029646496):0.117807856):0.032977185,((GB_GCA_002314635.1:0.188220074,GB_GCA_002308315.1:0.136968454):0.077358557,((GB_GCA_002307055.1:0.091775418,RS_GCF_900130065.1:0.058246988):0.140004089,((GB_GCA_002841545.1:0.096410362,GB_GCA_002359425.1:0.087963753):0.097319747,((GB_GCA_002315975.1:0.157861364,(GB_GCA_002404605.1:0.006175671,UBA11467:0.010621391):0.113347917):0.08133172,((GB_GCA_002427465.1:0.173216131,((((GB_GCA_002472405.1:0.003677985,GB_GCA_001916715.1:0.009041023):0.059439407,(GB_GCA_002314685.1:0.039929039,(GB_GCA_000431075.1:0.002892143,UBA9128:0.00722813):0.032783245):0.023970069):0.061046965,(GB_GCA_002315275.1:0.102066505,((GB_GCA_002431965.1:0.077310151,((GB_GCA_002371675.1:0.091945442,GB_GCA_002369115.1:0.100313433):0.01657143,GB_GCA_002450075.1:0.084134455):0.018649084):0.019011955,(GB_GCA_002320035.1:0.061529709,GB_GCA_002493305.1:0.074173773):0.016407977):0.019011993):0.034112359):0.029569998,GB_GCA_002350875.1:0.221017339):0.025134484):0.0189588,(GB_GCA_002481795.1:0.004477025,GB_GCA_000432375.1:0.007174629):0.131233453):0.026178162):0.036937784):0.04481261):0.022191669):0.044032795):0.03206689):0.056374053,(GB_GCA_002315595.1:0.262509544,GB_GCA_002293625.1:0.338663775):0.039181106):0.036567929,(((GB_GCA_002395695.1:0.053887552,(RS_GCF_002157465.1:0.024973953,GB_GCA_002371245.1:0.042464581):0.019041686):0.120658796,(RS_GCF_900143195.1:0.095335936,(RS_GCF_900155735.1:0.084840958,(GB_GCA_900066795.1:0.047051683,(RS_GCF_001305135.1:0.031703189,RS_GCF_000701665.1:0.036833623):0.013042025):0.081226785):0.024697022):0.073197599):0.108118128,(GB_GCA_002423435.1:0.210549271,(GB_GCA_001725215.1:0.173893781,GB_GCA_002405755.1:0.194945214):0.097304373):0.031907019):0.039632892):0.072348014,(((RS_GCF_000953215.1:0.077265137,GB_GCA_002306975.1:0.110882661):0.080471285,(UBA11209:0.128676647,RS_GCF_000178115.2:0.071194791):0.110756372):0.093055016,((((((GB_GCA_002431945.1:0.032946426,GB_GCA_002451855.1:0.047981149):0.071042263,(GB_GCA_002297415.1:0.119614143,((GB_GCA_002315685.1:0.066166471,GB_GCA_002315765.1:0.056692228):0.013643512,(GB_GCA_002371985.1:0.053972388,GB_GCA_002363095.1:0.097630279):0.01240816):0.049205176):0.023798568):0.159921198,(GB_GCA_001896915.1:0.189008543,UBA8129:0.193032088):0.031747367):0.043940988,((GB_GCA_000436335.1:0.09811446,((GB_GCA_002361935.1:0.086424622,(GB_GCA_002329285.1:0.084667845,(GB_GCA_000433975.1:0.066155237,GB_GCA_000431535.1:0.065170067):0.025170247):0.019747428):0.037536096,((GB_GCA_002373355.1:0.095129568,((GB_GCA_000434995.1:0.019993632,GB_GCA_000436835.1:0.020586042):0.050072017,(GB_GCA_002493325.1:0.052711482,(UBA11945:0.022842333,GB_GCA_002493595.1:0.043420366):0.023960929):0.016664407):0.015511225):0.026715894,(GB_GCA_002371215.1:0.102241698,(UBA9115:0.061298799,(RS_GCF_900167205.1:0.042121438,UBA11966:0.081172613):0.043484123):0.018080901):0.050486045):0.02307189):0.032618616):0.148059487,(((((GB_GCA_002329225.1:0.213349294,(UBA8612:0.195350557,(GB_GCA_002315505.1:0.061538173,((GB_GCA_000434055.1:0.007887961,GB_GCA_000434915.1:0.008885597):0.004459482,(UBA12282:0.024082291,GB_GCA_002449395.1:0.015401779):0.001950604):0.048526339):0.108024557):0.016620366):0.027566632,(((UBA11809:0.015960218,UBA11447:0.010925064):0.123957967,(GB_GCA_002309055.1:0.13712118,(GB_GCA_000431775.1:0.064536085,GB_GCA_002315935.1:0.079278506):0.02249431):0.068775749):0.026774336,GB_GCA_002329365.1:0.181561607):0.025937049):0.030236882,((((GB_GCA_002361875.1:0.011188251,GB_GCA_002490425.1:0.008933392):0.159019009,((GB_GCA_002314305.1:0.075928803,GB_GCA_002491545.1:0.07563977):0.047900306,((GB_GCA_000432435.1:0.013728437,GB_GCA_002437245.1:0.011851316):0.092141909,UBA11907:0.143139822):0.03493678):0.050173091):0.050578133,GB_GCA_002431305.1:0.210598281):0.020124528,(GB_GCA_001513045.1:0.145288629,GB_GCA_002440045.1:0.201988484):0.046393173):0.018877863):0.017583931,(GB_GCA_002361015.1:0.159849294,(GB_GCA_002309175.1:0.122733231,GB_GCA_002314645.1:0.085329966):0.044283561):0.105445901):0.015270377,(GB_GCA_002320555.1:0.138598289,(GB_GCA_001512765.1:0.210453508,GB_GCA_002451715.1:0.169154864):0.037725291):0.023459647):0.052917469):0.042893917):0.025278539,((((RS_GCF_002556665.1:0.126478935,((GB_GCA_900066995.1:0.106605373,(GB_GCA_002351795.1:0.10885734,((GB_GCA_002309275.1:0.088532134,GB_GCA_002350705.1:0.041271255):0.032517321,(GB_GCA_002308635.1:0.051102396,UBA9224:0.089072894):0.030523991):0.02557465):0.06831262):0.052890284,((GB_GCA_002493755.1:0.164259556,(GB_GCA_000435335.1:0.125826802,GB_GCA_002391625.1:0.09371402):0.036324091):0.026300604,(RS_GCF_002160515.1:0.117503663,((GB_GCA_002350765.1:0.126931803,(GB_GCA_000436775.1:0.072500642,((GB_GCA_002493005.1:0.042743211,UBA8049:0.039234969):0.020011659,((GB_GCA_002493635.1:0.063764905,(RS_GCF_900101355.1:0.060374072,(GB_GCA_002491825.1:0.016904465,UBA11463:0.006726542):0.029084142):0.010727803):0.006737986,((RS_GCF_900100595.1:0.03607226,GB_GCA_002350785.1:0.031728979):0.032906021,(GB_GCA_002368625.1:0.053398193,UBA9824:0.052463837):0.016947211):0.030561218):0.008101497):0.01680943):0.054147584):0.032735218,(GB_GCA_000437975.1:0.149825281,(GB_GCA_002353935.1:0.11050722,(UBA10299:0.010498977,GB_GCA_002394725.1:0.003128967):0.112836251):0.06743044):0.017857461):0.037191192):0.030957727):0.041150358):0.030972809):0.015441267,(GB_GCA_002372375.1:0.411207475,GB_GCA_000435275.1:0.131339205):0.088592792):0.020555728,(((((GB_GCA_002397665.1:0.012988715,UBA10561:0.005424166):0.064049472,(GB_GCA_900240385.1:0.040647847,(RS_GCF_900176635.1:0.027379953,(RS_GCF_000383295.1:0.010203226,RS_GCF_000577335.1:0.008801908):0.012911381):0.033531598):0.053741226):0.057345356,(RS_GCF_002160025.1:0.123864342,((GB_GCA_002424295.1:0.007582999,GB_GCA_002411615.1:0.010202117):0.104724626,(GB_GCA_002399445.1:0.056950344,RS_GCF_002119605.1:0.066642682):0.073934957):0.059997911):0.024462685):0.014016934,((RS_GCF_001261775.1:0.048304194,(RS_GCF_001305115.1:0.018108961,RS_GCF_002159845.1:0.012695489):0.037018094):0.057111744,((GB_GCA_002400015.1:0.13164738,(RS_GCF_001695555.1:0.107994281,(((GB_GCA_002411605.1:0.009551451,GB_GCA_002411365.1:0.01253446):0.081059052,(GB_GCA_002397355.1:0.073313098,GB_GCA_002410755.1:0.077718593):0.03531968):0.01931936,(GB_GCA_002408215.1:0.072123361,GB_GCA_002409675.1:0.101220921):0.014009213):0.034584196):0.017115898):0.042363137,(GB_GCA_002397005.1:0.079522727,(GB_GCA_002378845.1:0.054863012,(GB_GCA_002338255.1:0.050947581,(GB_GCA_002359465.1:0.017654638,RS_GCF_000753235.2:0.023535156):0.024490003):0.023622126):0.01356254):0.025040378):0.023811862):0.017086283):0.03698569,((UBA9126:0.056400647,GB_GCA_002305575.1:0.052707174):0.087701541,((RS_GCF_900197595.1:0.129835056,GB_GCA_002293315.1:0.141066992):0.042079423,(RS_GCF_900048895.1:0.064470876,(RS_GCF_002201475.1:0.127761758,(GB_GCA_000435395.1:0.028464529,GB_GCA_000432995.1:0.026262363):0.049049048):0.015883423):0.045604655):0.0402429):0.079994714):0.031901708):0.052992965,(RS_GCF_900232885.1:0.191678883,((GB_GCA_002437905.1:0.058231275,GB_GCA_002431285.1:0.067091836):0.146026419,(GB_GCA_001513365.1:0.115095835,(GB_GCA_002410715.1:0.072263353,GB_GCA_002409375.1:0.099145845):0.02048045):0.069750145):0.082689526):0.030598552):0.026087609):0.031571058,(((((RS_GCF_000158655.1:0.101583626,RS_GCF_900095865.1:0.111581983):0.099707483,(GB_GCA_002329405.1:0.260168602,(GB_GCA_002295325.1:0.182626186,(GB_GCA_002305795.1:0.198477219,(RS_GCF_900186585.1:0.038616081,RS_GCF_900155615.1:0.039820904):0.07797401):0.04325578):0.029684468):0.019620345):0.028071056,((((GB_GCA_000436675.1:0.022897816,(GB_GCA_000432175.1:0.010458936,UBA11483:0.012795554):0.019790256):0.083853704,((UBA11527:0.011195158,GB_GCA_002304735.1:0.010824108):0.075838119,(GB_GCA_002425305.1:0.038309336,GB_GCA_002492075.1:0.037558517):0.066820693):0.055917801):0.083822183,((RS_GCF_000154325.1:0.011805234,(UBA11449:0.00757085,GB_GCA_002437415.1:0.00933397):0.005554521):0.135665315,(GB_GCA_002363155.1:0.156777908,UBA11956:0.170047317):0.035357549):0.069762449):0.116150695,((((GB_GCA_001603945.1:0.089891594,GB_GCA_002293295.1:0.156221744):0.033916291,(GB_GCA_002395525.1:0.169387963,(GB_GCA_001941135.1:0.122206309,GB_GCA_900066885.1:0.075654364):0.024376274):0.053247519):0.046255743,((((((GB_GCA_002414125.1:0.078711085,(GB_GCA_002362175.1:0.070668974,(((GB_GCA_002394695.1:0.058357827,(RS_GCF_900119535.1:0.043071579,UBA9748:0.077186304):0.027617585):0.008110598,((GB_GCA_002473365.1:0.080562918,(GB_GCA_002348905.1:0.045686204,(GB_GCA_002350065.1:0.03104543,(RS_GCF_000701945.1:0.010365391,RS_GCF_900109435.1:0.011651261):0.026556853):0.008274921):0.02035993):0.011232125,GB_GCA_002389995.1:0.092197625):0.007827504):0.012296524,((RS_GCF_000174895.1:0.049532969,(((GB_GCA_002310115.1:0.022633279,GB_GCA_002309635.1:0.011058005):0.016655609,((RS_GCF_900143025.1:0.008844711,(RS_GCF_900108555.1:0.007213704,RS_GCF_000518765.1:0.006881585):0.004161565):0.015967141,(RS_GCF_000526795.1:0.009097302,(RS_GCF_900119075.1:0.002623139,RS_GCF_000621845.1:0.005696084):0.009289519):0.013401827):0.003595488):0.003165619,(RS_GCF_000571935.1:0.02388185,RS_GCF_000621785.1:0.024176121):0.006561892):0.023245143):0.011423371,(GB_GCA_002373775.1:0.053371535,(GB_GCA_001604035.1:0.018160156,GB_GCA_002371825.1:0.017755358):0.03092705):0.015096798):0.013457372):0.017338233):0.019936021):0.054157731,(UBA11231:0.113588789,GB_GCA_002438605.1:0.064267564):0.019357351):0.057393256,(((GB_GCA_000437175.1:0.054172133,(GB_GCA_000980705.1:0.01751253,RS_GCF_000468015.1:0.021380465):0.027515489):0.056150897,(GB_GCA_000437255.1:0.081516464,(UBA10768:0.013384233,GB_GCA_000433635.1:0.002398516):0.098603706):0.016538113):0.066854083,(GB_GCA_002392545.1:0.06885439,(GB_GCA_002449585.1:0.077240738,(GB_GCA_002373165.1:0.028800977,(GB_GCA_002393815.1:0.014271175,GB_GCA_002449575.1:0.015909253):0.017189768):0.024923072):0.047613391):0.1181953):0.029268491):0.017806042,(RS_GCF_000210095.1:0.11396814,(GB_GCA_002395085.1:0.056004289,(GB_GCA_002394125.1:0.065373022,(UBA10272:0.045242994,(GB_GCA_001940925.1:0.026925278,GB_GCA_001603005.1:0.025318896):0.021245725):0.012744942):0.019995204):0.229494558):0.03678828):0.014623694,(GB_GCA_002305725.1:0.056753536,GB_GCA_900066845.1:0.066933466):0.073678098):0.019669612,(GB_GCA_002431975.1:0.13657372,(GB_GCA_002315235.1:0.04252904,RS_GCF_000712055.1:0.03616628):0.129583042):0.027247359):0.047975672):0.027403362,((GB_GCA_002305045.1:0.112709199,(GB_GCA_002491605.1:0.079595424,GB_GCA_002338885.1:0.09787971):0.024498018):0.137567861,(GB_GCA_002306005.1:0.180463373,((GB_GCA_001940995.1:0.074288602,GB_GCA_002479715.1:0.10774874):0.078826068,((RS_GCF_900119155.1:0.08951212,GB_GCA_000434695.1:0.058126257):0.091045071,(RS_GCF_000686125.1:0.137177403,(((RS_GCF_000723465.1:0.062534568,(GB_GCA_002391065.1:0.032486254,GB_GCA_002368715.1:0.059303507):0.078020404):0.022796341,(((RS_GCF_000178155.2:0.007306103,UBA9242:0.020255706):0.019717135,(RS_GCF_000179635.2:0.010487866,(RS_GCF_000526775.1:0.005038776,(RS_GCF_900109655.1:0.003642711,RS_GCF_900112155.1:0.002879263):0.006390948):0.008309372):0.027920811):0.080017959,(GB_GCA_002371625.1:0.033034233,(GB_GCA_002351065.1:0.033245795,RS_GCF_000621805.1:0.010354039):0.027304454):0.083757544):0.01827072):0.032849701,(RS_GCF_900104495.1:0.131597881,GB_GCA_002358895.1:0.085001931):0.020349192):0.014613896):0.018754796):0.036629273):0.023019947):0.022879183):0.052015601):0.041388042):0.059541731):0.031917311,((((((GB_GCA_900186535.1:0.084668215,(((RS_GCF_000154565.1:0.075580221,RS_GCF_900199635.1:0.060982956):0.031315402,RS_GCF_900078395.1:0.062167512):0.013010468,RS_GCF_000403395.2:0.076803152):0.015536065):0.100732067,((GB_GCA_002305075.1:0.232247526,RS_GCF_900113995.1:0.185185585):0.060148423,(UBA11522:0.191578324,RS_GCF_900104675.1:0.110486599):0.084850075):0.023605311):0.022760884,((UBA10086:0.137136589,RS_GCF_900104565.1:0.136980393):0.031417195,RS_GCF_900104615.1:0.139287914):0.018697824):0.014855326,(RS_GCF_900169495.1:0.179921393,(RS_GCF_900148495.1:0.039361562,GB_GCA_000435195.1:0.042691799):0.1597344):0.029136852):0.02000678,((GB_GCA_002369315.1:0.175148638,RS_GCF_900110045.1:0.147847773):0.037102878,GB_GCA_002305685.1:0.217860869):0.015022724):0.02053081,((UBA11540:0.214375907,RS_GCF_000820765.1:0.163039544):0.020659896,RS_GCF_900103835.1:0.196886723):0.031833118):0.028906026):0.020271676,((RS_GCF_001486165.1:0.106678267,GB_GCA_900066655.1:0.105000004):0.13543397,(GB_GCA_002315315.1:0.289153896,(GB_GCA_900199435.1:0.149422488,(GB_GCA_002314755.1:0.229460515,((RS_GCF_002160015.1:0.106955714,((RS_GCF_002160955.1:0.094914418,(GB_GCA_002491225.1:0.101053854,(((RS_GCF_002160895.1:0.020480897,RS_GCF_002160915.1:0.031439384):0.046170959,((RS_GCF_000154385.1:0.019283353,(RS_GCF_002549755.1:0.007383362,RS_GCF_002549775.1:0.010295413):0.006741732):0.009699396,((GB_GCA_000434595.1:0.02005292,GB_GCA_000210735.1:0.021365089):0.005339067,(RS_GCF_002550045.1:0.021013091,(RS_GCF_001406355.1:0.008830012,RS_GCF_002550035.1:0.012677138):0.009145533):0.007255961):0.008145619):0.037825188):0.105016296,(GB_GCA_002306375.1:0.064231168,(UBA9091:0.06145872,(RS_GCF_000157955.1:0.030459602,RS_GCF_900167555.1:0.034491199):0.04148861):0.019202246):0.07614596):0.054236508):0.018100748):0.034038704,(RS_GCF_001486665.1:0.003814047,(RS_GCF_002159185.1:0.002860833,(RS_GCF_002161595.1:0.005822501,RS_GCF_002160145.1:0.00271297):0.002093881):0.00340993):0.074662305):0.045130683):0.039803028,(RS_GCF_000949455.1:0.083640101,GB_GCA_002315015.1:0.110921066):0.04313823):0.042304769):0.029438841):0.088693149):0.057455964):0.052696767):0.0278351):0.025836096):0.065424661):0.023113343):0.026505214,(GB_GCA_001604045.1:0.336627619,GB_GCA_002299265.1:0.360677378):0.082838718):0.074915081):0.036063888,(((GB_GCA_000433755.1:0.115637649,(GB_GCA_000433335.1:0.160834293,GB_GCA_000433135.1:0.124055001):0.029115842):0.261712617,((GB_GCA_002404755.1:0.066469416,GB_GCA_002308995.1:0.071426824):0.191215651,((GB_GCA_000434035.1:0.075487839,GB_GCA_002314935.1:0.095023317):0.070949778,((((((UBA8271:0.039005124,UBA11489:0.034038609):0.086899153,(GB_GCA_000438355.1:0.110414967,(GB_GCA_000435755.1:0.024058206,GB_GCA_000437855.1:0.019802487):0.081869681):0.022667843):0.026695832,((UBA12268:0.037439935,GB_GCA_000434015.1:0.034679966):0.056390717,(GB_GCA_002633185.1:0.106663387,GB_GCA_000434335.1:0.106219492):0.026979024):0.02398215):0.01516805,((GB_GCA_000434195.1:0.068449856,GB_GCA_000435175.1:0.060887103):0.070779001,(GB_GCA_002393975.1:0.185152976,GB_GCA_000433915.1:0.100779229):0.105983602):0.022927967):0.032632899,((GB_GCA_001915925.1:0.004885136,GB_GCA_000437455.1:0.004380892):0.170773889,(((GB_GCA_001916035.1:0.103735178,(GB_GCA_001916005.1:0.036167209,(GB_GCA_000435535.1:0.049707913,(GB_GCA_000438255.1:0.014288096,GB_GCA_001916065.1:0.01890929):0.023368513):0.011979977):0.039152411):0.018303384,(GB_GCA_000431335.1:0.07134947,GB_GCA_000437215.1:0.080371981):0.017814822):0.03019638,((GB_GCA_001916055.1:0.049430167,(GB_GCA_001915995.1:0.007029832,UBA10678:0.006105546):0.058740387):0.064975093,(GB_GCA_002372935.1:0.106336499,UBA9784:0.101785582):0.052335827):0.016684461):0.035558555):0.025103705):0.0232546,GB_GCA_002449785.1:0.194102409):0.023023579):0.108289423):0.051563349):0.131332693,((((GB_GCA_002309655.1:0.091622083,GB_GCA_002308595.1:0.125269144):0.191401118,(GB_GCA_002308775.1:0.250422033,(GB_GCA_002308795.1:0.204898138,UBA11534:0.188330684):0.060362181):0.035548335):0.116322242,((((GB_GCA_001603035.1:0.104060837,GB_GCA_002418705.1:0.107035042):0.064639459,((GB_GCA_001604185.1:0.042635331,(GB_GCA_002310155.1:0.021215342,GB_GCA_002368805.1:0.019722602):0.036199322):0.129906655,((GB_GCA_002373235.1:0.114906254,(GB_GCA_002450095.1:0.160801612,(UBA9425:0.096890931,(RS_GCF_900111435.1:0.032720196,RS_GCF_900176545.1:0.039255488):0.04997402):0.026651209):0.031519635):0.027582211,((GB_GCA_002394605.1:0.051745616,(RS_GCF_900099715.1:0.068375033,GB_GCA_002371375.1:0.047675528):0.025845321):0.089518567,(GB_GCA_002450155.1:0.109788331,(RS_GCF_900107185.1:0.025429452,(RS_GCF_000621765.1:0.035281002,GB_GCA_001604135.1:0.031189288):0.013088257):0.094859512):0.075744794):0.044219343):0.130185364):0.05507153):0.119231861,(((GB_GCA_002419365.1:0.023335603,GB_GCA_002419145.1:0.029267567):0.125144539,(UBA8949:0.07498667,UBA11385:0.125286642):0.060331052):0.080877789,(GB_GCA_002427545.1:0.309131776,(GB_GCA_002316595.1:0.238821875,((GB_GCA_002427475.1:0.061689169,(GB_GCA_001512745.1:0.024826855,GB_GCA_002427505.1:0.026213521):0.047667822):0.185227728,(GB_GCA_001512945.1:0.115662963,GB_GCA_002427535.1:0.108284225):0.153874727):0.093832908):0.07421467):0.088884611):0.036929197):0.035115842,(RS_GCF_000025225.2:0.298140288,RS_GCF_001552885.1:0.453498636):0.078628398):0.142223238):0.04113546,((GB_GCA_002402315.1:0.251729036,((((((RS_GCF_000179595.2:0.066032178,RS_GCF_000237085.1:0.049537944):0.062125351,(RS_GCF_002844395.1:0.162635891,(GB_GCA_001512505.1:0.076325889,(RS_GCF_000015865.1:0.041443604,(RS_GCF_000521465.1:0.023487761,RS_GCF_001717745.1:0.034323335):0.014386494):0.035921015):0.029146688):0.021785762):0.035827452,RS_GCF_001262605.1:0.146980709):0.026833607,(GB_GCA_002375885.1:0.130901686,((RS_GCF_000022065.1:0.025760204,(RS_GCF_000526495.1:0.018475907,(RS_GCF_000244875.1:0.005973986,(RS_GCF_000175795.2:0.016547815,RS_GCF_000421965.1:0.005636389):0.002964837):0.006406193):0.008037647):0.040186496,(RS_GCF_002051585.1:0.037218759,(RS_GCF_000621505.1:0.002806574,RS_GCF_000350485.1:0.004282138):0.019437184):0.038632874):0.138175474):0.033454883):0.020815547,(GB_GCA_002307275.1:0.124696089,(GB_GCA_002385815.1:0.04924308,GB_GCA_002386045.1:0.056788541):0.06974302):0.077400957):0.036176974,((GB_GCA_001512485.1:0.109418513,(GB_GCA_001513105.1:0.059699761,RS_GCF_000331995.1:0.065266578):0.0532626):0.075459724,(GB_GCA_001512555.1:0.102971341,(GB_GCA_002376415.1:0.063779828,UBA10951:0.093538604):0.057091307):0.078181762):0.091273994):0.022510438):0.03005831,(UBA8921:0.302552102,UBA10946:0.310133406):0.047141276):0.025494246):0.027353714):0.030875217):0.026564896,((((GB_GCA_002430285.1:0.236512128,((UBA8514:0.124420794,(RS_GCF_002161055.1:0.099707429,(RS_GCF_000364165.1:0.103445735,(GB_GCA_000436415.1:0.06756393,(((((RS_GCF_900129165.1:0.006254066,GB_GCA_002299545.1:0.006429295):0.021943615,GB_GCA_002316675.1:0.047684595):0.014127878,RS_GCF_001571775.1:0.033039072):0.010393522,GB_GCA_002380805.1:0.021318648):0.046841032,(RS_GCF_001304995.1:0.004679303,RS_GCF_900142265.1:0.003634346):0.070125004):0.017339809):0.058794963):0.041361872):0.025095279):0.08024786,(GB_GCA_002372875.1:0.164716414,GB_GCA_000432155.1:0.101989782):0.126347594):0.027288357):0.049004223,(RS_GCF_001466305.1:0.142214106,((RS_GCF_001282685.1:0.106317502,(RS_GCF_900095725.1:0.084660045,((RS_GCF_000178835.2:0.062130245,RS_GCF_001311925.1:0.073382286):0.038746849,RS_GCF_002735925.1:0.083265902):0.029640283):0.056885991):0.032950102,((GB_GCA_002007365.1:0.104183775,(GB_GCA_001983475.1:0.035115775,GB_GCA_001983455.1:0.027995913):0.131021913):0.02349606,((GB_GCA_001994995.1:0.106596629,GB_GCA_002007315.1:0.099953231):0.018433095,(GB_GCA_001995005.1:0.106749361,(GB_GCA_001983555.1:0.061065017,(RS_GCF_000171335.1:0.062522133,GB_GCA_002007295.1:0.092928934):0.032385486):0.071030956):0.052071061):0.033108242):0.060541592):0.141021269):0.033472766):0.025687735,(((GB_GCA_002381865.1:0.094749525,(GB_GCA_002841375.1:0.028691778,GB_GCA_002841625.1:0.031351723):0.063022692):0.084697793,((GB_GCA_002841495.1:0.010484118,GB_GCA_002841435.1:0.020781639):0.16907807,(GB_GCA_002342805.1:0.02879627,GB_GCA_002382805.1:0.034060606):0.163098103):0.035334841):0.091490615,(GB_GCA_002305315.1:0.349623345,((GB_GCA_002392345.1:0.070147723,GB_GCA_002374095.1:0.08782137):0.413029569,((((((GB_GCA_002351535.1:0.129056537,(RS_GCF_900110975.1:0.151593621,(GB_GCA_002351885.1:0.111802216,GB_GCA_900066105.1:0.073010313):0.019655902):0.049132356):0.034505619,(GB_GCA_000437755.1:0.149589027,((((GB_GCA_002369275.1:0.00732045,((UBA11922:0.029354616,UBA9420:0.00073981):0.005256029,RS_GCF_900167115.1:0.004382925):0.004671198):0.170609659,(GB_GCA_000434315.1:0.086859022,(GB_GCA_002369135.1:0.179736483,(RS_GCF_000153885.1:0.049166538,(GB_GCA_000432355.1:0.047345329,GB_GCA_000435815.1:0.05970479):0.017318041):0.029041707):0.0351914):0.070030126):0.025372227,GB_GCA_002363615.1:0.228054312):0.019024973,RS_GCF_900141895.1:0.195761097):0.012685551):0.013024705):0.027053349,((((RS_GCF_000155855.1:0.111849657,RS_GCF_900111235.1:0.122594156):0.023704522,(((GB_GCA_002448355.1:0.070544323,(GB_GCA_000431735.1:0.06735434,GB_GCA_000437735.1:0.049946841):0.014855843):0.013479966,(((UBA11757:0.002983254,(RS_GCF_000146185.1:0.001106434,(UBA10788:0.005347014,RS_GCF_001405395.1:0.001923281):0.001029286):0.002023191):0.058231421,(RS_GCF_001406555.1:0.021529404,(GB_GCA_000436475.1:0.011248843,(GB_GCA_002435585.1:0.010128224,GB_GCA_000436535.1:0.014129606):0.003875893):0.020937098):0.035623942):0.019395904,(RS_GCF_000702205.1:0.02541783,(RS_GCF_000424105.1:0.002759333,RS_GCF_900103815.1:0.003861164):0.025740701):0.080097185):0.028033011):0.032595184,GB_GCA_002394965.1:0.274590301):0.038249944):0.034117004,UBA9792:0.316789355):0.024191459,((UBA10756:0.019074695,GB_GCA_000435595.1:0.018265869):0.131064146,(RS_GCF_000156015.1:0.114419046,GB_GCA_000431815.1:0.086720244):0.064571576):0.045372707):0.024259185):0.016612676,(((((GB_GCA_002361405.1:0.196680557,(GB_GCA_002369255.1:0.213732077,GB_GCA_002449955.1:0.224659216):0.036251291):0.062169185,RS_GCF_000875945.1:0.175461188):0.035339344,((RS_GCF_900045905.1:0.098411476,(GB_GCA_900066985.1:0.169885633,GB_GCA_002349005.1:0.15120608):0.021177521):0.030525179,((GB_GCA_002315555.1:0.120875847,GB_GCA_002315255.1:0.170377525):0.127490768,(GB_GCA_002395865.1:0.197657457,GB_GCA_002309675.1:0.165743808):0.056101016):0.038348211):0.025653276):0.015182322,(((((GB_GCA_002394905.1:0.003063137,GB_GCA_002449915.1:0.008338924):0.076375522,(GB_GCA_002350265.1:0.077983755,(UBA10241:0.080961789,(GB_GCA_002431355.1:0.055776537,(GB_GCA_002396005.1:0.04657762,((RS_GCF_900113415.1:0.023828931,((RS_GCF_000702885.1:0.011538223,(RS_GCF_000513555.1:0.007908979,RS_GCF_002007235.1:0.00700002):0.007181881):0.002801741,GB_GCA_002371295.1:0.036273446):0.016769487):0.010622333,(RS_GCF_000424445.1:0.010610453,RS_GCF_900107835.1:0.00603848):0.028449964):0.007848435):0.030829426):0.017758598):0.016876927):0.0260183):0.035045459,(RS_GCF_000160135.1:0.097422002,(RS_GCF_000160635.1:0.069068821,(RS_GCF_000238055.2:0.021844476,RS_GCF_000238075.1:0.020842699):0.052089258):0.095634915):0.050211212):0.162595878,((RS_GCF_000235445.1:0.182287332,((RS_GCF_000185385.1:0.025487976,RS_GCF_001552975.1:0.013591328):0.014578983,(RS_GCF_000209465.1:0.02677614,(RS_GCF_000287675.1:0.004973466,RS_GCF_000296385.1:0.003865101):0.013380349):0.008180312):0.138026887):0.041833533,(GB_GCA_002314805.1:0.199350737,RS_GCF_000242235.1:0.18605082):0.048245288):0.044229965):0.03297447,((UBA10301:0.083795344,(RS_GCF_900101295.1:0.005879431,RS_GCF_900112885.1:0.005858648):0.132735556):0.09502722,((GB_GCA_000435795.1:0.048848813,(GB_GCA_900066785.1:0.006045055,(GB_GCA_900066055.1:0.004500096,GB_GCA_900066535.1:0.004868469):0.004819676):0.052696361):0.063803335,((GB_GCA_001304875.1:0.074138475,((GB_GCA_000435655.1:0.027342469,RS_GCF_002160535.1:0.028582777):0.042221874,(RS_GCF_000189595.1:0.048899733,GB_GCA_000434655.1:0.066968395):0.021438098):0.029867369):0.020617093,(((((RS_GCF_000509045.1:0.004057492,RS_GCF_900102595.1:0.00403993):0.050340366,((GB_GCA_000431375.1:0.051725352,RS_GCF_001517625.2:0.040572171):0.027368986,(GB_GCA_001304855.1:0.040347949,((RS_GCF_002234575.2:0.003967905,(RS_GCF_000424325.1:0.006313265,RS_GCF_000371545.1:0.005738324):0.001945464):0.026190299,(RS_GCF_000155435.1:0.025008829,RS_GCF_000233455.1:0.023584122):0.012737921):0.007664137):0.018521555):0.017156004):0.052159099,UBA9502:0.098923947):0.0114777,(RS_GCF_002160755.1:0.062205291,GB_GCA_900240245.1:0.065508541):0.034576916):0.010138591,((GB_GCA_002358555.1:0.091021636,RS_GCF_000235505.1:0.051847881):0.028910448,((GB_GCA_000433395.1:0.006040855,RS_GCF_001405675.1:0.010272889):0.040188828,(GB_GCA_002409995.1:0.053481858,((GB_GCA_002389905.1:0.041968503,(RS_GCF_900155545.1:0.02428713,((RS_GCF_000144625.1:0.015843524,(RS_GCF_000421505.1:0.000564871,RS_GCF_000526995.1:0.000274995):0.011808813):0.006780928,(((RS_GCF_002797975.1:0.003023368,(GB_GCA_002367105.1:0.004954476,(RS_GCF_900105615.1:0.001912408,RS_GCF_900105215.1:0.003815452):0.001786163):0.002156809):0.003400656,(RS_GCF_000732605.1:0.002267461,(RS_GCF_001517445.1:0.001741912,(GB_GCA_002421335.1:0.001486811,(UBA11745:0.003443021,GB_GCA_002387015.1:0.008031978):0.003043449):0.001710967):0.001368127):0.007116375):0.006546242,(GB_GCA_002429965.1:0.011847184,GB_GCA_001312405.1:0.016410913):0.002255058):0.007650858):0.014268714):0.005600625):0.005751759,(RS_GCF_900205965.1:0.038815185,(GB_GCA_002455735.1:0.032284696,RS_GCF_000687555.1:0.011849574):0.028430828):0.006162769):0.019992899):0.010960769):0.042171383):0.012002474):0.01775721):0.017287494):0.015892362):0.025486601):0.024810374):0.021865694,(((((((RS_GCF_900142165.1:0.083804716,(((RS_GCF_000169475.1:0.054157941,(RS_GCF_001487105.1:0.069255147,((RS_GCF_001405415.1:0.032071805,RS_GCF_000155205.1:0.028801092):0.02627891,(((RS_GCF_002160525.1:0.046323344,(RS_GCF_000153925.1:0.051602817,RS_GCF_002159505.1:0.033012111):0.009612494):0.014439292,(RS_GCF_900120155.1:0.040028539,RS_GCF_002161355.1:0.026510852):0.010846631):0.006504002,GB_GCA_002314255.1:0.03749645):0.011819993):0.019137458):0.012882301):0.006514015,((RS_GCF_000218385.1:0.039800604,(RS_GCF_000364245.1:0.020840352,RS_GCF_000403295.1:0.016475607):0.056443379):0.012846688,(GB_GCA_002320245.1:0.027457511,GB_GCA_900066545.1:0.033749362):0.026393913):0.01724052):0.00669204,((RS_GCF_000190355.1:0.015948115,(RS_GCF_001404335.1:0.002419481,RS_GCF_000509105.1:0.001423546):0.013447406):0.021000709,(RS_GCF_001517425.1:0.022102798,(GB_GCA_002397985.1:0.000254299,GB_GCA_002427405.1:0.000803164):0.018946524):0.038047598):0.014620645):0.022546436):0.02511689,((RS_GCF_900086725.1:0.049049861,RS_GCF_000155875.1:0.062751614):0.036802606,(RS_GCF_000411355.1:0.061482423,(RS_GCF_000156035.2:0.052388377,RS_GCF_000209385.2:0.056380446):0.012549329):0.026205768):0.014014904):0.011369424,(((RS_GCF_900120345.1:0.008125877,(RS_GCF_000765215.1:0.012798208,RS_GCF_002160985.1:0.010628523):0.00498265):0.054655604,(GB_GCA_900066765.1:0.053856958,GB_GCA_900066555.1:0.074224732):0.013194662):0.01061745,((((GB_GCA_000433215.1:0.053202591,GB_GCA_000433535.1:0.04774363):0.014332553,RS_GCF_000403475.2:0.072696614):0.008496977,(((((RS_GCF_000509125.1:0.00443381,RS_GCF_000154505.1:0.005314698):0.029714455,RS_GCF_000403455.2:0.06000297):0.011160383,((RS_GCF_000154065.1:0.004696776,(RS_GCF_001404875.1:0.000926797,RS_GCF_000424345.1:0.003396974):0.005629832):0.047395935,RS_GCF_001754075.1:0.056662388):0.009887057):0.004130849,GB_GCA_900240315.1:0.042337565):0.010054201,(RS_GCF_000156515.1:0.014785965,(RS_GCF_900086625.1:0.009807884,RS_GCF_001185345.1:0.010193216):0.015665882):0.046366046):0.006795601):0.004400006,(RS_GCF_000169235.1:0.077845161,GB_GCA_002492335.1:0.049528666):0.013902631):0.018602149):0.031099458):0.014972783,(RS_GCF_002160325.1:0.079936686,(UBA9414:0.088350313,(RS_GCF_002159995.1:0.037280323,(RS_GCF_002161525.1:0.014703418,RS_GCF_001280875.1:0.029286918):0.029816709):0.056189443):0.017583085):0.017030226):0.06469378,(GB_GCA_900066755.1:0.105069495,(RS_GCF_900096945.1:0.104579183,(RS_GCF_900184995.1:0.050615652,RS_GCF_002251225.1:0.046421922):0.069024566):0.025392594):0.027570127):0.015045654,((((((GB_GCA_002308255.1:0.204684932,((GB_GCA_002316215.1:0.108408546,((GB_GCA_002369495.1:0.032374674,GB_GCA_002448255.1:0.029570363):0.089753528,(UBA9773:0.039105563,UBA10271:0.052623383):0.063663321):0.033985804):0.023167674,(GB_GCA_002371465.1:0.118464585,(GB_GCA_002396245.1:0.095968271,GB_GCA_002350625.1:0.117072859):0.031285386):0.0399988):0.051456233):0.069310061,UBA11957:0.16522901):0.024377437,((((GB_GCA_002396255.1:0.002295224,UBA9234:0.009440987):0.099208245,((GB_GCA_002394235.1:0.073365271,((RS_GCF_000183525.2:0.009695898,RS_GCF_000621585.1:0.01085337):0.078421833,GB_GCA_002481065.1:0.140075309):0.015932717):0.021736481,GB_GCA_002368795.1:0.096593526):0.027359603):0.044853383,(GB_GCA_002371335.1:0.13701485,RS_GCF_000702845.1:0.123369693):0.051088711):0.049767998,(RS_GCF_001406335.1:0.096102938,GB_GCA_002409525.1:0.141438508):0.024649814):0.024969173):0.018513466,((((GB_GCA_900066745.1:0.005844899,GB_GCA_000437095.1:0.006695734):0.042055395,(GB_GCA_000432335.1:0.020738146,GB_GCA_002361775.1:0.017717284):0.031465421):0.054699935,RS_GCF_000425525.1:0.087543168):0.021330882,((RS_GCF_000157975.1:0.082989847,(RS_GCF_002159835.1:0.080847764,(RS_GCF_000702025.1:0.037599635,((GB_GCA_000433815.1:0.040835131,(GB_GCA_000436615.1:0.025192316,(RS_GCF_000153905.1:0.013471163,GB_GCA_900066355.1:0.01812689):0.011658398):0.019883439):0.029508416,(((GB_GCA_002348945.1:0.007073787,GB_GCA_900066505.1:0.008341311):0.045588433,(GB_GCA_900066145.1:0.009066564,GB_GCA_900066165.1:0.011156346):0.043110662):0.028772391,((RS_GCF_900078295.2:0.017151258,RS_GCF_000285855.1:0.018199549):0.033325756,(GB_GCA_900066335.1:0.002818324,(GB_GCA_900066085.1:0.003371906,RS_GCF_001487165.1:0.006939883):0.002210009):0.052851622):0.007591688):0.006872658):0.009286985):0.039129112):0.014546021):0.042373305,(RS_GCF_900129135.1:0.075126053,((RS_GCF_002161285.1:0.047838688,(GB_GCA_000432195.1:0.052230127,(RS_GCF_900120295.1:0.007459092,RS_GCF_002222595.2:0.005627391):0.028610484):0.014325381):0.022430485,(GB_GCA_000436935.1:0.062189063,(RS_GCF_000765245.1:0.007000727,(RS_GCF_000373885.1:0.008095498,(RS_GCF_001689125.2:0.005220268,RS_GCF_002270465.1:0.00291292):0.009256602):0.004235909):0.031560328):0.018524381):0.035005307):0.020373415):0.01136705):0.017415342):0.03542467,(((GB_GCA_002350005.1:0.158898354,(GB_GCA_002394165.1:0.167653201,((GB_GCA_002391125.1:0.059610907,GB_GCA_002482005.1:0.067968827):0.08163143,(GB_GCA_002392705.1:0.089610895,(GB_GCA_002350685.1:0.065835011,(UBA9806:0.053626582,GB_GCA_002371345.1:0.043888988):0.042496153):0.049525287):0.03096973):0.080933912):0.020261887):0.048920631,GB_GCA_002491565.1:0.124989629):0.045610286,(((GB_GCA_900066135.1:0.106884177,(GB_GCA_002361955.1:0.079549278,GB_GCA_900066065.1:0.08414961):0.021472781):0.010685832,RS_GCF_000686105.1:0.08915687):0.016191142,(GB_GCA_900066075.1:0.073649055,(RS_GCF_900102475.1:0.01624187,GB_GCA_002473385.1:0.022429326):0.057694325):0.052793407):0.015317013):0.01834058):0.012118604,((GB_GCA_900066575.1:0.03346763,(RS_GCF_002160825.1:0.017410744,RS_GCF_002160765.1:0.017679141):0.041163422):0.077285922,(GB_GCA_001941045.1:0.090648404,(RS_GCF_002160135.1:0.071862238,GB_GCA_002491115.1:0.060617842):0.016064606):0.074642383):0.035610412):0.015431107):0.017507835,((RS_GCF_900112085.1:0.231980423,(((RS_GCF_900104415.1:0.156909766,((RS_GCF_000469345.1:0.073275447,GB_GCA_900066595.1:0.081497291):0.018566719,(GB_GCA_001941025.1:0.175963879,RS_GCF_000270305.1:0.130893158):0.030081177):0.031112767):0.022872783,(((UBA11774:0.100379695,(RS_GCF_001940225.1:0.035965443,(RS_GCF_000403845.2:0.034398353,(RS_GCF_000403315.2:0.042458704,RS_GCF_000403255.1:0.028640885):0.01801251):0.041183128):0.03764687):0.015630471,(((RS_GCF_001940165.1:0.055022531,((RS_GCF_001406435.1:0.00444342,UBA10666:0.00555701):0.034959267,(RS_GCF_000225345.1:0.048602783,RS_GCF_000174195.1:0.047518556):0.022479253):0.017615422):0.022484615,((RS_GCF_900113385.1:0.047290637,(RS_GCF_900107245.1:0.01385088,RS_GCF_900111325.1:0.019411849):0.048426853):0.075927383,((GB_GCA_002351275.1:0.056454359,(RS_GCF_000020605.1:0.069804648,RS_GCF_002735305.1:0.11811635):0.025664767):0.011533343,(GB_GCA_000434275.1:0.030166086,(RS_GCF_001406815.1:0.004159922,GB_GCA_002474415.1:0.001442795):0.037898861):0.024634256):0.017051138):0.039709126):0.027120229,(RS_GCF_000364225.1:0.136596309,((UBA9240:0.001456656,GB_GCA_900066395.1:0.002916164):0.080028226,(GB_GCA_002299665.1:0.061560436,GB_GCA_000438375.1:0.038964574):0.037082263):0.017820491):0.011485306):0.015178084):0.01232276,RS_GCF_900115795.1:0.186082624):0.015499324):0.015337617,(((((RS_GCF_000703005.1:0.003785139,RS_GCF_900218035.1:0.004004365):0.019598416,(((GB_GCA_000209815.1:0.01183426,(RS_GCF_900100545.1:0.005007872,(RS_GCF_900141825.1:0.004663209,RS_GCF_900103015.1:0.007404402):0.002469349):0.00656659):0.006959677,(RS_GCF_900104335.1:0.022251162,RS_GCF_900107545.1:0.023356199):0.00520436):0.009044192,(GB_GCA_002309345.1:0.03838982,RS_GCF_900112855.1:0.025768347):0.011643362):0.011116803):0.007385216,(RS_GCF_900113655.1:0.011624712,RS_GCF_000424305.1:0.010028564):0.010877698):0.006277386,RS_GCF_000621865.1:0.020826531):0.1676835,(RS_GCF_000160115.1:0.206014211,((RS_GCF_900116395.1:0.133993465,((RS_GCF_900100095.1:0.08413249,(UBA7906:0.05493905,(GB_GCA_002474355.1:0.033893792,GB_GCA_002480925.1:0.058610224):0.038832888):0.102453622):0.052050424,GB_GCA_002349765.1:0.230319798):0.030138037):0.02469655,((GB_GCA_002449995.1:0.106363998,GB_GCA_002300065.1:0.110675536):0.088460371,RS_GCF_000702525.1:0.10823642):0.027079385):0.022393938):0.02255234):0.056753304):0.023560306):0.021020467,((GB_GCA_002317595.1:0.184929981,((GB_GCA_002373875.1:0.023711483,UBA9836:0.022177154):0.105362869,((GB_GCA_002371615.1:0.013661022,(GB_GCA_002394535.1:0.009749374,GB_GCA_002350465.1:0.011478):0.010164477):0.156079871,(UBA9423:0.044571085,GB_GCA_002368575.1:0.068425557):0.105407117):0.041759568):0.056246346):0.028211232,((((UBA9837:0.081327921,RS_GCF_000621405.1:0.076459857):0.133988905,((RS_GCF_900114405.1:0.078641461,RS_GCF_000746015.1:0.061839196):0.048406006,((RS_GCF_900168235.1:0.027741382,(RS_GCF_000424365.1:0.004059908,RS_GCF_000701625.1:0.002265152):0.021894954):0.06316888,RS_GCF_000622025.1:0.154519409):0.023728374):0.060277834):0.09467528,((GB_GCA_002449595.1:0.165637779,(((GB_GCA_002481255.1:0.078946081,GB_GCA_002481615.1:0.102569765):0.09375462,(GB_GCA_002351235.1:0.145186245,(GB_GCA_002351595.1:0.116490821,(GB_GCA_000431495.1:0.110266709,(RS_GCF_900107575.1:0.105731743,(GB_GCA_002372835.1:0.101629233,GB_GCA_002353635.1:0.094665209):0.020959073):0.020954343):0.014583412):0.017249167):0.041087154):0.039527939,((RS_GCF_900101015.1:0.049434582,(GB_GCA_002358875.1:0.057046815,((GB_GCA_002371555.1:0.028222583,GB_GCA_002390025.1:0.030733413):0.019532062,GB_GCA_002394525.1:0.05101117):0.012300519):0.011745196):0.094686105,((GB_GCA_002372815.1:0.064971525,GB_GCA_002392385.1:0.056368718):0.089212982,((UBA9736:0.045655816,(GB_GCA_002395235.1:0.025392014,GB_GCA_002448395.1:0.027743606):0.01550272):0.070518303,(UBA11901:0.08612382,GB_GCA_002362155.1:0.101986807):0.044590331):0.024632872):0.019026653):0.053835066):0.015906747):0.067042588,((RS_GCF_000424545.1:0.086988808,(RS_GCF_000424585.1:0.084442443,(RS_GCF_900129945.1:0.011724898,(RS_GCF_900111185.1:0.001995322,RS_GCF_000424425.1:0.005822031):0.009877685):0.051295135):0.024745093):0.079593253,((RS_GCF_000702265.1:0.038990641,((RS_GCF_000424165.1:0.004096752,RS_GCF_000424265.1:0.006455398):0.031575085,((RS_GCF_000420905.1:0.014802654,RS_GCF_000423925.1:0.022794558):0.010042819,((RS_GCF_000424145.1:0.013822922,RS_GCF_000423945.1:0.017540756):0.006921294,(RS_GCF_000424385.1:0.019919365,RS_GCF_000703165.1:0.014895583):0.011129261):0.003453047):0.016666882):0.016456493):0.063042235,((RS_GCF_900116875.1:0.037824403,(((((RS_GCF_000621605.1:0.014375965,RS_GCF_000420845.1:0.012419411):0.027769182,((RS_GCF_900112195.1:0.040975586,(RS_GCF_900102515.1:0.022529599,(RS_GCF_000420945.1:0.016983952,RS_GCF_000145035.1:0.017458715):0.004595199):0.013664836):0.010686663,RS_GCF_000622085.1:0.043341368):0.006252706):0.009013418,(RS_GCF_000526935.1:0.046930418,(GB_GCA_002372465.1:0.051297832,(RS_GCF_000423965.1:0.009641173,RS_GCF_000420865.1:0.011197928):0.019527028):0.01137358):0.019911007):0.011580928,(RS_GCF_900115735.1:0.007858739,RS_GCF_000420825.1:0.00454891):0.029939136):0.015981035,(RS_GCF_900103635.1:0.003893226,RS_GCF_900143205.1:0.005609128):0.028999686):0.012818693):0.012314401,(RS_GCF_000621565.1:0.010683781,(RS_GCF_900101605.1:0.007904122,(RS_GCF_000424465.1:0.002675504,RS_GCF_900116865.1:0.003323662):0.006245188):0.009147951):0.03229738):0.053307459):0.03804282):0.068065834):0.034415318):0.034324108,(((((RS_GCF_000420925.1:0.124583832,(GB_GCA_002314855.1:0.109821065,GB_GCA_002373855.1:0.109832179):0.028665321):0.04108402,((GB_GCA_002479655.1:0.019072487,(GB_GCA_002478505.1:0.019712294,GB_GCA_002414075.1:0.002669615):0.006161579):0.120833395,((GB_GCA_002393955.1:0.012326745,RS_GCF_000621425.1:0.0127758):0.095689843,(RS_GCF_900102065.1:0.089474138,RS_GCF_000421045.1:0.101906286):0.029450209):0.101796617):0.025055952):0.056734055,(GB_GCA_002494135.1:0.135808719,((RS_GCF_900100245.1:0.03759378,GB_GCA_002369155.1:0.044186615):0.142710725,GB_GCA_002369385.1:0.191019548):0.031970915):0.062152248):0.03331392,((GB_GCA_002317175.1:0.130961041,(GB_GCA_002393095.1:0.101072546,GB_GCA_002317245.1:0.089523651):0.059240764):0.0554132,((RS_GCF_900102235.1:0.201401795,((GB_GCA_002317155.1:0.088400341,GB_GCA_002373975.1:0.082936348):0.065115795,(GB_GCA_002373595.1:0.147966035,(RS_GCF_000702085.1:0.040620157,RS_GCF_000702685.1:0.048210775):0.130704112):0.045920373):0.059934166):0.030906345,((RS_GCF_900100895.1:0.084206394,GB_GCA_002308235.1:0.098654164):0.104895131,GB_GCA_002315945.1:0.170137181):0.024543907):0.01209273):0.017935085):0.015849541,((((((GB_GCA_002493035.1:0.047102833,((GB_GCA_002493835.1:0.044669574,(GB_GCA_002361355.1:0.01823996,GB_GCA_002490705.1:0.01740579):0.01542153):0.005008102,(GB_GCA_002491905.1:0.025589987,(GB_GCA_002490835.1:0.017626106,(GB_GCA_002492725.1:0.019312455,GB_GCA_002361735.1:0.016272927):0.004723916):0.037613204):0.010487213):0.025061299):0.059925182,((((GB_GCA_000436115.1:0.049860835,(GB_GCA_000438155.1:0.083716944,GB_GCA_900066375.1:0.073674573):0.014804307):0.025070248,(GB_GCA_002492465.1:0.050914118,(GB_GCA_002490775.1:0.020742897,RS_GCF_000403495.2:0.018950531):0.034662186):0.018524055):0.031306018,(GB_GCA_002293525.1:0.02564898,GB_GCA_002293475.1:0.023474913):0.130856361):0.020170123,(RS_GCF_000732725.1:0.073671837,(RS_GCF_000403275.1:0.042423349,UBA11962:0.058975993):0.038752077):0.032332955):0.013983291):0.01623882,(GB_GCA_900066775.1:0.113147237,(RS_GCF_000218405.2:0.024517819,RS_GCF_000466465.2:0.022560527):0.062479828):0.037667123):0.013678422,((GB_GCA_001916965.1:0.050686711,((RS_GCF_000403335.2:0.023031852,GB_GCA_002492295.1:0.029935283):0.03293684,(GB_GCA_002490665.1:0.030295531,(GB_GCA_002491475.1:0.02492013,(RS_GCF_000403215.1:0.03229498,(GB_GCA_002358575.1:0.011269455,UBA8005:0.037467465):0.027445336):0.006619375):0.009821902):0.012895602):0.036929734):0.067370155,GB_GCA_002493905.1:0.141975526):0.020332845):0.013725047,(RS_GCF_900103495.1:0.136809903,((GB_GCA_002490995.1:0.11417474,(GB_GCA_002314715.1:0.111770497,(((GB_GCA_900066365.1:0.000133498,GB_GCA_001916785.1:0.056987953):0.005642525,(GB_GCA_002431915.1:0.008026341,UBA10661:0.003426713):0.001754874):0.003211656,GB_GCA_900066565.1:0.005645451):0.058648537):0.017590034):0.030914511,(GB_GCA_000434615.1:0.001553822,(GB_GCA_002406035.1:0.000666145,GB_GCA_002432425.1:0.003494742):0.002503176):0.098415658):0.019932826):0.026432619):0.015435222,((UBA10309:0.20253014,(GB_GCA_002362385.1:0.058595861,GB_GCA_002350185.1:0.083866403):0.025439464):0.049212761,(GB_GCA_000432915.1:0.007367417,GB_GCA_002441865.1:0.008540194):0.103328834):0.032067911):0.016119356):0.017002617):0.020010748):0.036226341):0.014947305):0.02153933):0.0168381):0.019437311,(((((GB_GCA_000432755.1:0.018604254,GB_GCA_000438095.1:0.015248652):0.075467211,((GB_GCA_000435575.1:0.063748827,UBA11953:0.09945686):0.036125001,(((GB_GCA_002499945.1:0.048554631,(GB_GCA_002361175.1:0.036430992,GB_GCA_002493085.1:0.040271701):0.028803128):0.051883767,(GB_GCA_000436755.1:0.016983377,RS_GCF_001414325.1:0.019314584):0.057312573):0.020363735,GB_GCA_000432555.1:0.07861594):0.009056403):0.017175386):0.082722448,((GB_GCA_002349525.1:0.103648338,RS_GCF_000621985.1:0.109559814):0.094922178,(GB_GCA_002293545.1:0.195149085,((RS_GCF_000518685.1:0.127120022,(GB_GCA_002435545.1:0.01922461,(GB_GCA_000434115.1:0.003540654,GB_GCA_002431395.1:0.004230401):0.005112124):0.059099139):0.039737355,((GB_GCA_000433735.1:0.074946575,(UBA11754:0.06228909,(GB_GCA_002362575.1:0.054535788,GB_GCA_002490465.1:0.084604437):0.017355938):0.01338665):0.020799947,(UBA9840:0.081612724,RS_GCF_000687695.1:0.062159505):0.153326672):0.027919195):0.030106411):0.058948367):0.028003124):0.026754307,((GB_GCA_002369525.1:0.177462787,((GB_GCA_002479645.1:0.105428343,GB_GCA_002315495.1:0.132366236):0.033844778,(GB_GCA_002308955.1:0.122402996,GB_GCA_002311665.1:0.140563447):0.033657228):0.039153307):0.060434207,UBA9722:0.318658426):0.047836047):0.015808017,((((RS_GCF_001461035.1:0.076427234,GB_GCA_002419585.1:0.082054378):0.040114543,(((((RS_GCF_900115365.1:0.065157412,(((GB_GCA_002434335.1:0.00408836,RS_GCF_000702945.1:0.003405034):0.032184755,(RS_GCF_900142215.1:0.021933983,RS_GCF_900143645.1:0.024108875):0.02337187):0.060938036,GB_GCA_002294045.1:0.067065888):0.019373928):0.028364049,(((UBA10602:0.006665771,(UBA10550:0.006105416,(UBA10546:0.002753198,UBA10924:0.001056048):0.000460802):0.000623961):0.071667904,(RS_GCF_900070325.1:0.087536045,GB_GCA_002329645.1:0.114457582):0.023853937):0.020381158,GB_GCA_002307215.1:0.09984289):0.071039877):0.024619985,(RS_GCF_900078195.1:0.05958803,(RS_GCF_000733755.1:0.012402121,(UBA11728:0.010739933,RS_GCF_000018685.1:0.015198375):0.009176791):0.056876147):0.051750164):0.020604168,(UBA12236:0.004929216,RS_GCF_900142955.1:0.001181905):0.09172198):0.022464961,(RS_GCF_900112775.1:0.106756158,(RS_GCF_900111595.1:0.032172576,GB_GCA_002297865.1:0.035012822):0.054942525):0.0512785):0.01291284):0.014735254,GB_GCA_000437275.1:0.148494017):0.019513299,(RS_GCF_000160035.2:0.119469733,GB_GCA_002472045.1:0.155427391):0.135698039):0.014986307):0.037682285):0.013834396,((GB_GCA_002492425.1:0.121600501,(GB_GCA_002349455.1:0.180546002,GB_GCA_000210555.1:0.093582123):0.064002269):0.061113005,((RS_GCF_000621905.1:0.230471048,((((RS_GCF_000154425.1:0.018014434,RS_GCF_001406175.1:0.01660457):0.073284056,(GB_GCA_000433075.1:0.080617253,(GB_GCA_002437435.1:0.005642276,(GB_GCA_900066115.1:0.003845393,RS_GCF_000154245.1:0.003640878):0.001954354):0.061795084):0.025409463):0.08011888,((GB_GCA_002314775.1:0.158113464,(((RS_GCF_000702245.1:0.034164346,UBA9790:0.042039963):0.027615903,(UBA10296:0.046212376,RS_GCF_900103685.1:0.052023748):0.017857271):0.080040161,(RS_GCF_000687655.1:0.140705357,((GB_GCA_002372545.1:0.180520498,(GB_GCA_002299995.1:0.191270723,((GB_GCA_002349545.1:0.016745071,GB_GCA_002350525.1:0.010697679):0.115512235,((RS_GCF_900199595.1:0.03324464,UBA9797:0.039484727):0.046858077,(GB_GCA_002392655.1:0.081099991,(GB_GCA_002391105.1:0.10348925,(GB_GCA_002372755.1:0.060853389,(RS_GCF_900110635.1:0.023337685,(RS_GCF_000687975.1:0.021073038,GB_GCA_002349225.1:0.027876816):0.015548738):0.048136432):0.012535458):0.014515451):0.025842552):0.049913816):0.017788021):0.018553405):0.043743578,(RS_GCF_000703065.1:0.128943632,GB_GCA_002371025.1:0.137815456):0.024074101):0.02922936):0.02633883):0.055336823):0.043414084,((((GB_GCA_002431865.1:0.009633375,GB_GCA_002439545.1:0.001690594):0.004057359,GB_GCA_002404515.1:0.013951117):0.003267832,UBA10751:0.002481501):0.081654207,(GB_GCA_002369325.1:0.092735488,(GB_GCA_002493625.1:0.080885598,GB_GCA_002476495.1:0.084258665):0.018107947):0.013414026):0.052061962):0.029258492):0.037875014,((GB_GCA_000431135.1:0.025636851,UBA9241:0.024411331):0.103778882,(GB_GCA_002406015.1:0.04674192,GB_GCA_000431515.1:0.048610448):0.081776714):0.022883173):0.032486608):0.025178899,(UBA9471:0.144325859,((GB_GCA_002494165.1:0.124474561,((RS_GCF_900209925.1:0.011784017,RS_GCF_000173975.1:0.00824825):0.042456625,(RS_GCF_002161065.1:0.011835652,RS_GCF_900016875.1:0.015323787):0.065121034):0.022701628):0.101578704,(RS_GCF_001940245.1:0.113018466,((RS_GCF_000154305.1:0.007417637,RS_GCF_000508985.1:0.005737384):0.070393998,(RS_GCF_001940315.1:0.033796944,(RS_GCF_001998765.1:0.006842448,(GB_GCA_900066705.1:0.004183645,RS_GCF_001404655.1:0.006833711):0.00558451):0.040777692):0.044767273):0.062801325):0.041544651):0.021207999):0.023744526):0.030721848):0.012482247):0.045133553):0.066092697):0.037236101):0.045042445):0.030431955,((GB_GCA_001797255.1:0.001792118,UBA12420:0.022798426):0.090110984,(UBA12072:0.0379874,GB_GCA_001795385.1:0.039492041):0.077930297):0.255197776):0.089602217):0.028676395,((((((RS_GCF_900087015.1:0.071917338,(RS_GCF_000981035.1:0.052770592,(RS_GCF_900155415.1:0.040350315,(RS_GCF_001678845.1:0.020194277,RS_GCF_001678855.1:0.022785699):0.016758463):0.042268111):0.037072462):0.058669965,(UBA8132:0.128297927,GB_GCA_002407725.1:0.112826654):0.043685832):0.208011398,(GB_GCA_002329665.1:0.279066648,GB_GCA_002435915.1:0.275422863):0.038520682):0.042948965,((((GB_GCA_000432015.1:0.124412621,(GB_GCA_002482505.1:0.015742105,(UBA8911:0.038664982,GB_GCA_002841395.1:0.03000625):0.009184389):0.137084599):0.047636113,(GB_GCA_002369195.1:0.182618708,GB_GCA_002350935.1:0.156131186):0.068289358):0.066714771,(((GB_GCA_001940855.1:0.137362253,GB_GCA_002320595.1:0.102986491):0.045336519,(GB_GCA_002409725.1:0.154729136,GB_GCA_002482435.1:0.143507393):0.022605798):0.047726743,(GB_GCA_002392505.1:0.179504636,(GB_GCA_001940845.1:0.111351805,(GB_GCA_002309375.1:0.1003259,GB_GCA_000435055.1:0.077626719):0.028682297):0.076510883):0.093335497):0.046965645):0.130361371,(GB_GCA_900066905.1:0.266915034,(((GB_GCA_001603025.1:0.157118154,(GB_GCA_002350605.1:0.202183463,GB_GCA_002309235.1:0.221745656):0.034182346):0.097279305,(GB_GCA_002395225.1:0.263923202,(((GB_GCA_001604105.1:0.05481322,GB_GCA_001604115.1:0.037440095):0.188978654,((GB_GCA_900199385.1:0.023988661,GB_GCA_900176495.1:0.036973826):0.141725975,(GB_GCA_000437595.1:0.157713148,GB_GCA_002350845.1:0.155873936):0.030256278):0.074421961):0.037379098,((GB_GCA_002391225.1:0.010684523,GB_GCA_002395425.1:0.015655877):0.210186171,((GB_GCA_002316765.1:0.102491208,GB_GCA_002305755.1:0.108846796):0.073516498,(GB_GCA_001513425.1:0.160158185,GB_GCA_002411105.1:0.191964425):0.038343916):0.081737779):0.052045):0.061656029):0.042418998):0.060162624,(GB_GCA_002329335.1:0.279226279,(GB_GCA_002492415.1:0.081034045,GB_GCA_002315655.1:0.116937687):0.165388987):0.051686133):0.054698021):0.03919772):0.036080557):0.036218771,((((UBA10677:0.222809591,GB_GCA_000435495.1:0.248805731):0.136621537,((GB_GCA_002405615.1:0.231777631,GB_GCA_002477805.1:0.219510746):0.218697606,(((GB_GCA_002424095.1:0.325400347,(UBA11517:0.287592411,(GB_GCA_002308915.1:0.119141894,GB_GCA_002431905.1:0.126617263):0.148968817):0.051572582):0.081798438,(GB_GCA_002405695.1:0.313493204,GB_GCA_002500135.1:0.30968902):0.045459548):0.042941504,(((GB_GCA_002437945.1:0.216953394,UBA11490:0.24187318):0.107386778,(GB_GCA_002501285.1:0.289716014,(UBA9845:0.127169325,UBA10431:0.131340556):0.16477127):0.080929075):0.036882267,GB_GCA_002406115.1:0.435891363):0.031311438):0.042984803):0.077595488):0.035192732,((GB_GCA_000437915.1:0.21085112,(GB_GCA_000433775.1:0.110606655,UBA11477:0.116300468):0.166506902):0.147218144,((UBA11940:0.196487948,(GB_GCA_002474405.1:0.048478493,UBA10687:0.053163346):0.185760053):0.088560592,((UBA11475:0.22097287,(GB_GCA_002308755.1:0.147491182,UBA11516:0.122889234):0.083526876):0.068395419,((GB_GCA_000437515.1:0.11364418,UBA10281:0.126955331):0.095792287,(GB_GCA_002405915.1:0.207372033,GB_GCA_002405165.1:0.247668024):0.040023925):0.058595886):0.039870994):0.099414347):0.029254472):0.028252838,(((((GB_GCA_002395405.1:0.043625265,GB_GCA_002308575.1:0.055141279):0.034516317,(GB_GCA_002363545.1:0.054329594,(GB_GCA_002368735.1:0.05520452,(GB_GCA_002371075.1:0.041327534,UBA10307:0.033429585):0.015171219):0.030671679):0.042586337):0.268262016,GB_GCA_002372775.1:0.356777561):0.041644277,((GB_GCA_000437555.1:0.232656844,((GB_GCA_002308155.1:0.050826445,GB_GCA_002308215.1:0.039177502):0.072947811,((GB_GCA_002449145.1:0.022418274,GB_GCA_000434435.1:0.018356644):0.040813491,(GB_GCA_002478945.1:0.025451711,(GB_GCA_002476605.1:0.009963707,GB_GCA_002297185.1:0.007509265):0.017752817):0.029867218):0.050067682):0.125533382):0.091196373,(GB_GCA_000434675.1:0.201905314,(GB_GCA_000432975.1:0.069453902,GB_GCA_001940895.1:0.067586603):0.1551396):0.056329233):0.054545112):0.033717759,((GB_GCA_002385605.1:0.091289842,GB_GCA_001604065.1:0.119164652):0.143924366,(GB_GCA_001512685.1:0.202375638,(GB_GCA_002315475.1:0.231802549,(GB_GCA_002349735.1:0.008554652,GB_GCA_002439705.1:0.013738253):0.128248357):0.06309338):0.06477228):0.119511552):0.053169816):0.156321665):0.059005188,(RS_GCF_000213255.1:0.280396308,(((GB_GCA_002391555.1:0.17061435,(GB_GCA_001512915.1:0.095235358,(GB_GCA_002426555.1:0.117477421,(GB_GCA_002398065.1:0.017963849,GB_GCA_002399435.1:0.031471314):0.127431813):0.024239441):0.043883441):0.060350586,(GB_GCA_002385665.1:0.18518442,GB_GCA_002386065.1:0.198781762):0.02768657):0.027634182,((RS_GCF_900115765.1:0.001013117,RS_GCF_000526435.1:0.000624715):0.085816804,(GB_GCA_001513505.1:0.048389771,(GB_GCA_001513065.1:0.046493061,GB_GCA_001513075.1:0.052479828):0.020287074):0.061368618):0.090012733):0.068238038):0.037241109):0.034783443):0.019287828):0.035995722):0.045029222):0.053191686,((((((GB_GCA_001512605.1:0.368788823,((UBA10085:0.125032262,(GB_GCA_002409965.1:0.144370066,(GB_GCA_001513145.1:0.096743393,GB_GCA_002305255.1:0.088515947):0.103100652):0.043992429):0.201024292,(GB_GCA_002452295.1:0.146807817,(GB_GCA_002340435.1:0.075475826,(GB_GCA_002424305.1:0.083479452,GB_GCA_002398515.1:0.035597155):0.034757783):0.114993578):0.148559001):0.038576003):0.032817734,(GB_GCA_002426645.1:0.334987767,(GB_GCA_002399265.1:0.323609622,((UBA8346:0.063628188,UBA8347:0.093652009):0.202228267,(GB_GCA_002385625.1:0.198648296,(UBA10942:0.10284636,(GB_GCA_002409975.1:0.080141495,GB_GCA_002427045.1:0.108613339):0.038371188):0.145963869):0.054128859):0.07215527):0.07675481):0.027829911):0.022234631,(((GB_GCA_002408345.1:0.305195911,(GB_GCA_002399235.1:0.123652675,GB_GCA_001512545.1:0.128580174):0.255815611):0.037082742,(GB_GCA_001512905.1:0.068820054,(GB_GCA_002426275.1:0.086830146,GB_GCA_002411405.1:0.114923683):0.031713585):0.234747341):0.027988515,((GB_GCA_001513495.1:0.256120104,(GB_GCA_001513205.1:0.203657345,(GB_GCA_001028815.1:0.137480164,(GB_GCA_002391465.1:0.124021883,((UBA10977:0.073363334,(GB_GCA_002424045.1:0.027841662,GB_GCA_002409455.1:0.035174449):0.034718809):0.065640309,(GB_GCA_900018335.1:0.045454102,GB_GCA_001512825.1:0.046124735):0.065123425):0.036536907):0.060971915):0.079632528):0.094467955):0.029311814,(GB_GCA_001513395.1:0.294198503,(RS_GCF_001544015.1:0.318017857,GB_GCA_002159155.1:0.20173709):0.045260365):0.053023578):0.047493801):0.031434208):0.029377591,(((((UBA12318:0.287375805,(GB_GCA_002431715.1:0.135897829,GB_GCA_001768085.1:0.163198216):0.170342466):0.078786804,(M_DeepCast_50m_m2_207:0.420084343,(((GB_GCA_002254605.1:0.11436356,RS_GCF_001536245.1:0.091448602):0.227663397,((GB_GCA_002162095.1:0.263796194,GB_GCA_002162075.1:0.245713003):0.074845124,(((GB_GCA_001567425.1:0.262530956,GB_GCA_002343445.1:0.216176968):0.041186759,((GB_GCA_001898035.1:0.134665141,(RS_GCF_000724625.1:0.141699604,GB_GCA_002336105.1:0.163768833):0.049663609):0.063782561,UBA8783:0.26215321):0.021101772):0.036620399,((GB_GCA_002455425.1:0.144694297,GB_GCA_002344135.1:0.145228471):0.064856155,(GB_GCA_002335425.1:0.202038646,GB_GCA_002343825.1:0.228012866):0.043467376):0.03037803):0.044341165):0.247916131):0.092279606,(K_DeepCast_100m_m2_289:0.365948319,RS_GCF_000427095.1:0.271408043):0.098810364):0.033822794):0.023631583):0.071444716,((((GB_GCA_002784985.1:6e-09,(GB_GCA_002789735.1:0.000223176,(GB_GCA_002779825.1:6e-09,GB_GCA_002782725.1:0.000424176):6e-09):6e-09):6e-09,(GB_GCA_001871675.1:6e-09,GB_GCA_002791775.1:6e-09):0.000249853):0.338510664,(GB_GCA_002784925.1:0.001170051,(GB_GCA_001872605.1:6e-09,(GB_GCA_002789695.1:0.000560952,(GB_GCA_002780095.1:6e-09,GB_GCA_002782765.1:0.000258956):5e-09):0.000219629):0.001115259):0.327829725):0.13489577,(UBA10988:0.595205749,(GB_GCA_002305165.1:0.517899629,((K_DeepCast_150m_m2_147:0.085592318,K_DeepCast_250m_m2_231:0.091408152):0.277025573,(GB_GCA_002411015.1:0.328328605,UBA11051:0.338585012):0.090924387):0.116083107):0.049275299):0.031635713):0.039386774):0.059316215,((GB_GCA_002413145.1:0.547859404,(M_DeepCast_50m_m2_086:0.318101693,(GB_GCA_002407045.1:0.280350453,(GB_GCA_002423485.1:0.020357856,(GB_GCA_002425855.1:0.008401656,GB_GCA_002329445.1:0.00474405):0.013366557):0.17417571):0.173142523):0.140929456):0.05333144,(K_Offshore_80m_m1_225:0.316072874,((GB_GCA_001917855.1:0.160199347,GB_GCA_001768125.1:0.158353762):0.092484123,(GB_GCA_001443485.1:0.189793369,(K_DeepCast_1200m_m2_191:0.127541217,GB_GCA_001768115.1:0.114710234):0.133635647):0.031174205):0.068092868):0.188859696):0.040099562):0.035119134,GB_GCA_002410925.1:0.423112804):0.036446679):0.028887404,((((((RS_GCF_000184705.1:0.030243588,RS_GCF_000183545.2:0.032576256):0.268003935,((UBA9673:0.005624181,UBA9674:0.009306991):0.254324641,(GB_GCA_002291985.1:0.071954306,UBA8125:0.049076658):0.294215454):0.07271443):0.031750996,(GB_GCA_002376005.1:0.317953089,((GB_GCA_002385465.1:0.22345416,(GB_GCA_001513185.1:0.134972934,GB_GCA_002391545.1:0.16765103):0.077150177):0.228867678,UBA8153:0.342456524):0.053036493):0.039688531):0.028502988,(GB_GCA_002375925.1:0.230658547,GB_GCA_002375895.1:0.250320334):0.037438383):0.028997871,(RS_GCF_000009905.1:0.276264895,(GB_GCA_000237975.1:0.160738099,(UBA10397:0.090508285,(RS_GCF_001280565.1:0.009869091,RS_GCF_900176145.1:0.004840823):0.041421434):0.13808442):0.260612386):0.059069333):0.033632703,GB_GCA_001513125.1:0.271597505):0.024996529):0.026136952,(((((RS_GCF_002216005.1:0.121001907,RS_GCF_000020005.1:0.107329883):0.243089338,(((GB_GCA_002479415.1:0.136618153,RS_GCF_000174415.1:0.092581514):0.038772652,(UBA9865:0.139558625,GB_GCA_001513245.1:0.135221329):0.040682832):0.117292531,((GB_GCA_001512835.1:0.166189184,(GB_GCA_002292015.1:0.055178644,K_DeepCast_150m_m2_056:0.067679895):0.193741741):0.116422937,(UBA9862:0.166975449,UBA8154:0.202441943):0.121235325):0.059002208):0.048859859):0.037392841,(((RS_GCF_900142275.1:0.015560035,RS_GCF_900111575.1:0.015840323):0.255575893,(GB_GCA_002427015.1:0.079671465,GB_GCA_002397155.1:0.106958761):0.27784676):0.069680875,((UBA10947:0.007836722,GB_GCA_002427055.1:0.007026324):0.249387161,(GB_GCA_002345475.1:0.199257038,GB_GCA_002292025.1:0.21152112):0.148700779):0.112774116):0.033742098):0.017692111,((((RS_GCF_000092905.1:0.008306419,RS_GCF_002804065.1:0.006842551):0.220654635,(((GB_GCA_001767765.1:0.147611297,((RS_GCF_000430585.1:0.033966766,(RS_GCF_001552655.1:0.013044847,RS_GCF_001552255.1:0.011323559):0.042903849):0.11820391,((RS_GCF_900116805.1:0.009659131,RS_GCF_000702485.1:0.006943393):0.102999493,(RS_GCF_001399675.1:0.154686506,(RS_GCF_000429525.1:0.06920846,RS_GCF_000472905.1:0.052529837):0.051425406):0.021757646):0.023246551):0.019561528):0.022408694,(RS_GCF_900142255.1:0.187493625,((RS_GCF_900156755.1:0.025692648,(RS_GCF_001570745.1:0.018239184,(RS_GCF_001552675.1:0.015528366,(RS_GCF_000219875.1:0.010822945,(RS_GCF_000024285.1:0.002867401,RS_GCF_000173835.1:0.00515997):0.002331898):0.00209049):0.004870238):0.012648221):0.10417826,((RS_GCF_001447355.1:0.002534006,RS_GCF_900107035.1:0.004845637):0.057811103,(RS_GCF_001544355.1:0.064145736,RS_GCF_000444055.1:0.11050153):0.031275825):0.035328857):0.096062619):0.025007629):0.111750277,(RS_GCF_001516615.1:0.023037998,RS_GCF_001642725.1:0.020552116):0.267018825):0.04611834):0.027822943,((RS_GCF_000376225.1:0.048738239,RS_GCF_002335525.1:0.055344):0.086520585,(RS_GCF_000714935.1:0.080265625,(RS_GCF_002162355.1:0.016839748,RS_GCF_002243515.1:0.024159581):0.058298057):0.094822391):0.069908021):0.039810443,((((((GB_GCA_002507565.1:0.216413701,(((GB_GCA_002383695.1:0.019633791,GB_GCA_002383285.1:0.020259117):0.148035219,((((((RS_GCF_000829465.1:0.05175347,(RS_GCF_002237815.1:0.059262017,RS_GCF_000515335.1:0.055756814):0.015844285):0.026250914,(RS_GCF_900112065.1:0.075494503,(RS_GCF_000429825.1:0.049278132,(RS_GCF_900169535.1:0.034641539,RS_GCF_000378425.1:0.035518584):0.03285065):0.010239638):0.013044927):0.027642164,GB_GCA_002159065.1:0.158113852):0.046429388,((((RS_GCF_000961095.1:0.04843095,((RS_GCF_001188365.1:0.00195697,RS_GCF_900155905.1:0.003931091):0.030821353,(RS_GCF_000422485.1:0.027964451,(RS_GCF_900105225.1:0.00275919,RS_GCF_002233675.1:0.005622735):0.023563613):0.015159486):0.05173436):0.026514777,((RS_GCF_000179615.1:0.072657866,(RS_GCF_900113915.1:0.028454345,(RS_GCF_900110075.1:0.02956258,(RS_GCF_900116125.1:0.004145491,RS_GCF_900106745.1:0.007657911):0.023664476):0.015878124):0.052273768):0.015549725,(((RS_GCF_000971975.1:0.003267805,(RS_GCF_001422685.1:0.001966867,RS_GCF_002741035.1:0.000588785):0.002318026):0.051273418,(RS_GCF_000513275.1:0.04123952,(RS_GCF_900112695.1:0.009470524,RS_GCF_000023585.1:0.01473502):0.02900265):0.010022188):0.016884231,((RS_GCF_000422465.1:0.024386484,(RS_GCF_001956095.1:0.022632477,(RS_GCF_001428245.1:0.011913258,((RS_GCF_001280845.1:0.005263049,RS_GCF_001956295.1:0.005371836):0.011169208,RS_GCF_001273905.1:0.009205509):0.002791819):0.004164729):0.019009877):0.022255754,(RS_GCF_001675045.1:0.052896121,RS_GCF_002165585.1:0.038085234):0.027850222):0.016886183):0.028854789):0.008931008):0.010211671,(RS_GCF_000598065.1:0.079039211,(RS_GCF_000422505.1:0.065484389,RS_GCF_000378385.1:0.07135819):0.023125384):0.01104907):0.012294074,(RS_GCF_001465275.1:0.056825293,(GB_GCA_002159085.1:0.05199893,RS_GCF_000227705.2:0.023599966):0.091088815):0.019034023):0.022840603):0.025496886,((((RS_GCF_000293805.1:0.010237292,(RS_GCF_000686865.1:0.002952982,RS_GCF_000442555.1:0.005092807):0.010938126):0.036293144,((RS_GCF_002161865.1:0.00977242,RS_GCF_000283315.1:0.012636867):0.033295101,(RS_GCF_000315235.1:0.022024934,(RS_GCF_000245555.1:0.003728039,RS_GCF_002161855.1:0.004792114):0.004345405):0.048022645):0.011372866):0.019398782,(RS_GCF_000422445.1:0.063293291,(RS_GCF_000425125.1:0.045466183,RS_GCF_900177815.1:0.065577245):0.014427175):0.023545018):0.047810599,((RS_GCF_000374845.1:0.029118107,RS_GCF_002021565.1:0.034810276):0.059960461,(((((RS_GCF_000758685.1:0.023007461,(RS_GCF_000612505.1:0.016942169,(RS_GCF_000520735.1:0.011578045,(RS_GCF_900110315.1:0.00660101,(RS_GCF_000756615.1:0.005002396,(RS_GCF_000520715.1:0.003607609,RS_GCF_000993825.1:0.004513594):0.002853407):0.001236848):0.003317611):0.009838165):0.011091221):0.021773618,(RS_GCF_900111565.1:0.03309464,(RS_GCF_001682855.1:0.030198481,(((RS_GCF_000758725.1:0.005820134,(GB_GCA_002438345.1:0.003741271,(RS_GCF_001012825.1:0.0030657,(RS_GCF_000758585.1:0.004108689,((RS_GCF_000758545.1:0.001446073,RS_GCF_002264395.1:0.00109544):0.000251875,UBA10396:0.011944105):0.000621415):0.001765142):0.001506075):0.003248498):0.022659945,(((RS_GCF_000758665.1:0.003081182,(RS_GCF_000758565.1:0.000875704,RS_GCF_000758605.1:0.001885708):0.002502832):0.004063804,(RS_GCF_000517965.1:0.003080204,RS_GCF_001955925.1:0.005236045):0.014246152):0.011840006,((RS_GCF_000374185.1:0.013656795,((RS_GCF_001909085.1:0.001923987,RS_GCF_001909095.1:0.001024237):0.009534353,(RS_GCF_000758705.1:0.002089972,(RS_GCF_000981585.1:0.005299039,RS_GCF_900102965.1:0.002940721):0.002253977):0.005654823):0.004409757):0.006555688,(RS_GCF_000758525.1:0.012802015,(RS_GCF_001368795.1:0.008201185,((RS_GCF_000758625.1:0.003687787,RS_GCF_000758645.1:0.005205415):0.005739458,(RS_GCF_001517085.1:0.003665964,RS_GCF_900099765.1:0.002606046):0.003092845):0.013336733):0.00644329):0.004223702):0.003579051):0.008278):0.004213413,(RS_GCF_002192415.1:0.031893955,RS_GCF_000757885.1:0.034968132):0.006957109):0.008363878):0.011414687):0.017786244):0.045860345,(((GB_GCA_900177425.1:0.020468703,RS_GCF_001373415.1:0.022794907):0.020568687,((RS_GCF_000509425.1:0.027200624,(RS_GCF_001275645.1:0.016793981,(RS_GCF_000024685.1:0.005573936,(RS_GCF_001632305.1:0.015193109,(RS_GCF_002573715.1:0.006682455,(RS_GCF_002803325.1:0.002264431,RS_GCF_001860525.1:0.001559109):0.000711522):0.002230665):0.001472161):0.002903668):0.006619693):0.009686335,((RS_GCF_002741055.1:0.004203001,RS_GCF_000518945.1:0.001725308):0.018851976,RS_GCF_002272015.1:0.035158281):0.008534836):0.015353239):0.035134417,((RS_GCF_000787385.1:0.035494164,(RS_GCF_001956185.1:0.005111173,RS_GCF_002257645.1:0.006494261):0.02527555):0.015460683,(RS_GCF_001315125.1:0.047243151,(RS_GCF_000949425.1:0.039861734,(RS_GCF_001857945.1:0.03278603,(RS_GCF_001637205.1:0.008007183,(RS_GCF_001637225.1:0.005349547,RS_GCF_001637215.1:0.004689195):0.006295665):0.030516833):0.022321133):0.040805289):0.009515224):0.016847012):0.00804872):0.009987001,((((RS_GCF_000426545.1:0.001740655,RS_GCF_000377505.1:0.000921978):0.052565645,((RS_GCF_000520815.1:0.003603442,(GB_GCA_001447315.1:0.002644882,(RS_GCF_000235585.1:0.002617784,RS_GCF_000943545.1:0.002443868):0.001137307):0.000628131):0.008413663,((RS_GCF_000520755.1:0.005449821,(RS_GCF_001705305.1:0.003652336,(RS_GCF_002240415.1:0.002280028,RS_GCF_000236805.1:0.003949296):0.000819812):0.001718812):0.005015689,((GB_GCA_001874425.2:0.001046198,RS_GCF_001719045.1:0.000618033):0.004587206,(RS_GCF_001663585.1:0.002894354,(RS_GCF_900109125.1:0.000744159,RS_GCF_000237325.1:0.002073275):0.000496585):0.003818604):0.00151556):0.003325542):0.033846493):0.023036118,((RS_GCF_900116105.1:0.006537303,(RS_GCF_001955535.1:0.002737817,RS_GCF_000732325.1:0.004095846):0.002679817):0.054951427,((RS_GCF_002276415.1:0.001612412,RS_GCF_002272715.1:0.001319882):0.006235101,(RS_GCF_001426865.1:0.014958526,(RS_GCF_900102085.1:0.016774462,((RS_GCF_001956055.1:0.001535623,(RS_GCF_900101225.1:0.000842555,(RS_GCF_001955855.1:0.001309516,(RS_GCF_001908275.1:0.001558612,RS_GCF_900095775.1:0.001722872):0.000229783):0.000897013):0.001078583):0.009422955,(RS_GCF_001514495.1:0.004402634,(((RS_GCF_002027255.1:0.000471796,RS_GCF_000499205.1:0.001235694):0.001327509,RS_GCF_001280595.1:0.004395299):0.001379055,RS_GCF_900109515.1:0.003735121):0.001652367):0.006667763):0.003969626):0.002998067):0.005323818):0.041018004):0.014425562):0.013669094,((RS_GCF_001721045.1:0.037317919,(RS_GCF_000971965.1:0.005482293,(RS_GCF_000971985.1:0.006118821,RS_GCF_001421015.2:0.002689885):0.003613502):0.038235609):0.039330221,(RS_GCF_000378145.1:0.015280491,(RS_GCF_000585395.1:0.01696563,(RS_GCF_002205895.1:0.009769426,RS_GCF_002189105.1:0.009154613):0.015167122):0.006503405):0.08584016):0.028359592):0.008121447):0.012739007,(((RS_GCF_000381905.1:0.02059054,(GB_GCA_900155685.1:0.015394982,RS_GCF_001403875.1:0.013553757):0.007294044):0.035519186,((RS_GCF_000746875.1:0.026934945,((RS_GCF_001486585.1:0.00876431,RS_GCF_000374825.1:0.007036254):0.029983844,((RS_GCF_000159955.1:0.002757262,RS_GCF_000518465.1:0.002942582):0.012806833,(RS_GCF_001486505.1:0.00888204,RS_GCF_900021165.1:0.009096614):0.005245832):0.006672363):0.006806264):0.01630095,(RS_GCF_900069005.1:0.04973378,(RS_GCF_900102215.1:0.032658578,(GB_GCA_002439285.1:0.025490563,RS_GCF_000455265.1:0.03689665):0.009083136):0.004767006):0.008787569):0.007978507):0.010845483,(RS_GCF_900086655.1:0.044323026,(RS_GCF_001685395.1:0.004428155,RS_GCF_002240225.1:0.009108692):0.051447224):0.012788839):0.025228758):0.029589547):0.014873001):0.017524952):0.031565624,RS_GCF_001644605.1:0.105638313):0.018216322):0.011392,((RS_GCF_000285515.1:0.118259286,(RS_GCF_000455485.1:0.083177228,RS_GCF_001457415.1:0.081656494):0.050889222):0.025959897,((((RS_GCF_002234615.1:0.034066555,(RS_GCF_000686845.1:0.010954831,RS_GCF_002042965.1:0.015245663):0.018924438):0.011281692,((RS_GCF_900114475.1:0.008019021,RS_GCF_001956045.1:0.005726234):0.054428239,RS_GCF_002220865.1:0.053582614):0.008729379):0.025133911,(RS_GCF_000380965.1:0.075374396,(RS_GCF_000258535.2:0.054251472,(RS_GCF_900099895.1:0.042013035,((RS_GCF_900119055.1:0.041917868,GB_GCA_001312565.1:0.035523575):0.025342696,(RS_GCF_000612225.1:0.003436055,(RS_GCF_900100345.1:0.009468124,(RS_GCF_001399685.1:0.002930678,(RS_GCF_001619725.1:0.004467394,RS_GCF_000722545.1:0.005113389):0.001750795):0.001592156):0.001697384):0.024656435):0.008620933):0.008878637):0.014675115):0.015779393):0.031866522,(RS_GCF_000829455.1:0.102957786,((RS_GCF_900104695.1:0.057388598,(((RS_GCF_001428045.1:0.002381089,(RS_GCF_001653565.1:0.006012407,RS_GCF_001428105.1:0.003812579):0.002345875):0.005053784,(RS_GCF_000620565.1:0.010753314,RS_GCF_001700435.1:0.007620977):0.002914233):0.016034006,(RS_GCF_900103825.1:0.009220914,(RS_GCF_002027705.1:0.017507751,(RS_GCF_001427935.1:0.003610064,(RS_GCF_000422905.1:0.00353848,(RS_GCF_001429545.1:0.00260119,RS_GCF_000799595.1:0.003963658):0.001500164):0.000813469):0.006386418):0.008720554):0.005033284):0.046267607):0.036737804,(RS_GCF_002003265.1:0.083773161,(RS_GCF_000739915.1:0.025757027,RS_GCF_001541095.1:0.033471151):0.056854197):0.02587318):0.013126507):0.015640963):0.019761123):0.015986961):0.0455686):0.071126218,(GB_GCA_002441135.1:0.12800408,(RS_GCF_001730235.1:0.078911984,RS_GCF_001561915.1:0.084514596):0.023851278):0.08105515):0.019052629,((RS_GCF_001049895.1:0.251700003,((RS_GCF_000615945.1:0.112029592,RS_GCF_000218765.1:0.125425575):0.057581719,(((((RS_GCF_002335805.1:0.071952122,((RS_GCF_002019795.1:0.051193577,RS_GCF_000621445.1:0.057113497):0.033455096,(RS_GCF_001937355.1:0.000971597,RS_GCF_002019605.1:0.00162134):0.073689131):0.015915237):0.01686968,(((((((RS_GCF_000787375.1:0.020314456,RS_GCF_001315045.1:0.022229766):0.016617239,(RS_GCF_001315085.1:0.029290612,RS_GCF_002109385.1:0.026458839):0.01381658):0.018668879,(RS_GCF_001310635.1:0.036358479,RS_GCF_001315065.1:0.028151454):0.053767487):0.019332254,(RS_GCF_002156385.1:0.028419309,RS_GCF_002797395.1:0.045967029):0.025207852):0.00802124,(RS_GCF_002797325.1:0.047575022,(RS_GCF_001940735.1:0.000447562,RS_GCF_000474275.2:0.00231149):0.021259908):0.046175239):0.007303039,((RS_GCF_001590785.1:0.051302631,(RS_GCF_001038565.1:0.049368986,RS_GCF_000292245.2:0.026630749):0.019828152):0.04458168,(GB_GCA_001310555.1:0.085315547,(RS_GCF_001484965.1:0.067730799,(RS_GCF_900096965.1:0.114915719,((RS_GCF_002250115.1:0.002522526,RS_GCF_000009825.1:0.003707471):0.054029488,((RS_GCF_002019705.1:0.006696528,RS_GCF_001310375.1:0.009984395):0.037288882,(RS_GCF_000576325.1:0.047112471,(RS_GCF_900197585.1:0.025563572,(RS_GCF_000576365.1:0.006413079,RS_GCF_002019765.1:0.006176764):0.021854617):0.046520407):0.017449048):0.022384251):0.023333101):0.01654284):0.076841672):0.010700194):0.012203391):0.015736719,(RS_GCF_000334155.1:0.046606376,(RS_GCF_001274915.1:0.000371683,RS_GCF_000011145.1:0.001038234):0.072340161):0.02522555):0.025057078):0.022160895,(((RS_GCF_000429705.1:0.052277873,RS_GCF_002813025.1:0.048671114):0.043555233,(((RS_GCF_900111295.1:0.043549935,RS_GCF_002019735.1:0.05413138):0.025506786,((RS_GCF_900103955.1:0.066654571,RS_GCF_000429725.1:0.096911138):0.060681943,(RS_GCF_900111285.1:0.111035893,(RS_GCF_001721685.1:0.054031425,RS_GCF_000093085.1:0.049072097):0.066092156):0.026430078):0.017146272):0.038246814,(RS_GCF_002335745.1:0.064335202,(RS_GCF_002019695.1:0.064194077,(RS_GCF_002153425.1:0.058502676,(RS_GCF_900107275.1:0.063134047,RS_GCF_000177235.2:0.061165126):0.013044751):0.011769268):0.02179239):0.012067736):0.016874773):0.05849808,(((RS_GCF_000377705.1:0.133549741,(RS_GCF_900100185.1:0.116657887,(RS_GCF_000698105.1:0.059649309,RS_GCF_000698125.1:0.06053957):0.072233189):0.094035193):0.03847537,((RS_GCF_002265875.1:0.007492697,(RS_GCF_000420725.1:0.004871288,RS_GCF_900106595.1:0.005748039):0.007794251):0.158103654,(RS_GCF_900113025.1:0.083261594,((RS_GCF_000429685.1:0.032181094,(RS_GCF_900115625.1:0.017542702,RS_GCF_900114715.1:0.016737772):0.056275396):0.064309351,(RS_GCF_002335735.1:0.038535206,RS_GCF_900099605.1:0.050745612):0.021828564):0.018021752):0.025932035):0.022278932):0.015713169,(RS_GCF_001310615.1:0.00554323,RS_GCF_002797315.1:0.002024777):0.076069723):0.057311433):0.026511063):0.013385231,(RS_GCF_001865995.1:0.044341018,(RS_GCF_001866075.1:0.043791657,RS_GCF_001866005.1:0.039092019):0.012912569):0.066614715):0.023071661,((((((((RS_GCF_001275385.1:0.003307106,(RS_GCF_001423965.1:0.002162684,(GB_GCA_002396765.1:0.000855407,((RS_GCF_001238385.1:0.001187408,RS_GCF_001939065.1:0.000823246):0.000454769,(RS_GCF_001750115.1:0.001757242,RS_GCF_001475695.1:0.001485372):0.00022253):0.000883759):0.002105276):0.002212962):0.016943616,(RS_GCF_000702625.1:0.014503725,((RS_GCF_000019905.1:0.005339397,RS_GCF_000620865.1:0.001532184):0.00316602,(RS_GCF_000620805.1:0.005950559,(RS_GCF_000685865.1:0.002010515,RS_GCF_001870785.1:0.001302879):0.005166116):0.002551918):0.011666726):0.014238296):0.088163368,((RS_GCF_001908175.1:0.003685059,(RS_GCF_000620845.1:0.008748295,RS_GCF_000023045.1:0.007338174):0.003021461):0.015139324,((RS_GCF_000702585.1:0.005016377,RS_GCF_000714435.1:0.010513301):0.006834785,(RS_GCF_001766415.1:0.020247735,(RS_GCF_000416965.1:0.004359047,RS_GCF_000763125.1:0.00569626):0.007691237):0.005969369):0.014341359):0.076232227):0.172523181,((((RS_GCF_000525915.1:0.042517041,RS_GCF_001715655.1:0.021703037):0.16355659,(((RS_GCF_000525995.1:0.004184625,RS_GCF_000766865.1:0.001193295):0.014370051,(RS_GCF_000525835.1:0.008919517,(RS_GCF_000525955.1:0.012993298,(RS_GCF_000525975.1:0.013308208,(RS_GCF_000525855.1:0.009998003,RS_GCF_000766145.1:0.002215279):0.003378732):0.002490253):0.005207787):0.013739142):0.055386136,(((RS_GCF_000060285.1:0.0059542,(RS_GCF_001825735.1:0.005054396,((((RS_GCF_001759685.1:0.000883931,RS_GCF_002446315.1:0.000988115):0.001113183,RS_GCF_002213945.1:0.001825446):0.000290896,RS_GCF_001027065.1:0.002336429):0.00101595,GB_GCA_000183865.1:0.005500137):0.001292949):0.001393686):0.005476741,(RS_GCF_000027145.1:0.007375315,(RS_GCF_000763495.1:0.004556403,RS_GCF_900187025.1:0.002970145):0.00197205):0.00209115):0.045922951,(RS_GCF_000148995.1:0.070772179,(RS_GCF_900183385.1:0.054648197,((RS_GCF_900186165.1:0.014041722,RS_GCF_000344175.1:0.015894399):0.028279586,(RS_GCF_000525795.1:0.034502557,RS_GCF_000525875.1:0.028772355):0.020571598):0.019261788):0.022522529):0.014027124):0.027779357):0.065689143):0.043487036,(((((((RS_GCF_900169305.1:0.03648537,(RS_GCF_900114235.1:0.011606814,RS_GCF_900101525.1:0.015622993):0.037518449):0.055335988,(GB_GCA_002500855.1:0.079628355,((RS_GCF_000585255.1:0.04810315,(RS_GCF_900101165.1:0.008777581,RS_GCF_900109325.1:0.009643318):0.032777512):0.03057908,(RS_GCF_001885615.1:0.048011146,(RS_GCF_900109085.1:0.053637411,(RS_GCF_900109825.1:0.012742128,RS_GCF_900112455.1:0.012785429):0.016556219):0.020965881):0.035508789):0.015449313):0.033090857):0.032236101,((RS_GCF_000245815.1:0.137375844,RS_GCF_000315445.1:0.131423793):0.068553562,(RS_GCF_000374325.1:0.215503018,RS_GCF_900129085.1:0.138604255):0.071306443):0.035212907):0.053334524,(RS_GCF_000429585.1:0.102791277,RS_GCF_000425865.1:0.134746307):0.022756844):0.065376341,((RS_GCF_900115825.1:0.075126376,RS_GCF_900113675.1:0.07935937):0.031386026,(((RS_GCF_000493735.1:0.014822845,((RS_GCF_900102725.1:0.005815963,RS_GCF_000195575.1:0.006690408):0.012996063,(RS_GCF_000708655.1:0.012696629,(RS_GCF_000744285.1:0.015297453,RS_GCF_000744115.1:0.013218504):0.015859826):0.004685536):0.008123014):0.045817812,(RS_GCF_001483965.1:0.032398512,((RS_GCF_000744185.1:0.020788699,RS_GCF_900109585.1:0.023453225):0.038039976,RS_GCF_000744825.1:0.028219553):0.012576349):0.04309305):0.019260545,((RS_GCF_001437085.1:0.047668686,(RS_GCF_000744375.1:0.024872578,(RS_GCF_002860425.1:0.003940605,RS_GCF_000238575.1:0.000548398):0.028289147):0.027668587):0.024505992,RS_GCF_900111355.1:0.111208016):0.038593584):0.025283387):0.02999316):0.029056768,(((RS_GCF_900114465.1:0.034595384,(RS_GCF_900109135.1:0.014987207,(RS_GCF_900112935.1:0.004051883,((RS_GCF_900107505.1:0.00627131,RS_GCF_002155105.1:0.004260716):0.006335777,RS_GCF_900067165.1:0.007736066):0.002763673):0.00904314):0.029187535):0.058231208,(RS_GCF_001975685.1:0.06241422,RS_GCF_001263715.1:0.085081876):0.053215785):0.064311443,(((((RS_GCF_900176325.1:0.123141229,(RS_GCF_002252085.1:0.034185802,(RS_GCF_001806975.1:0.024000435,(RS_GCF_001543205.1:0.005020045,(RS_GCF_002083135.1:0.005069797,(GB_GCA_002440555.1:0.006150475,RS_GCF_001543285.1:0.004268026):0.002006653):0.002474449):0.007935482):0.028852873):0.090859999):0.033881026,((RS_GCF_001807425.1:0.011744471,(RS_GCF_001809535.1:0.003635079,RS_GCF_001543145.1:0.00557241):0.010311763):0.115119636,(RS_GCF_001466745.1:0.114392992,(RS_GCF_001543175.1:0.001671878,(RS_GCF_000193205.1:0.004977366,(RS_GCF_001809895.1:0.003276042,RS_GCF_001811135.1:0.00529016):0.000983588):0.002772622):0.078294941):0.090592241):0.039248976):0.018629354,RS_GCF_900103385.1:0.146790807):0.102791218,(RS_GCF_900100125.1:0.189614775,((RS_GCF_000160075.2:0.139170214,(RS_GCF_900167405.1:0.003371027,(RS_GCF_001811625.1:0.004516104,RS_GCF_002847845.1:0.002334831):0.004052045):0.114015314):0.033946861,((RS_GCF_000301035.1:0.122058952,(RS_GCF_900100775.1:0.102022898,RS_GCF_000245795.1:0.109492893):0.023438686):0.080278056,((RS_GCF_000428865.1:0.143979322,RS_GCF_900110675.1:0.160766167):0.023091189,((UBA11280:0.107136766,RS_GCF_000301055.1:0.164828065):0.030902481,RS_GCF_000518205.1:0.138554798):0.025282292):0.026735301):0.024158748):0.028053671):0.110670306):0.034995879,((RS_GCF_900111135.1:0.088729588,(RS_GCF_000162475.2:0.055312019,(RS_GCF_001073445.1:0.008985848,RS_GCF_001071995.1:0.010254591):0.049760856):0.046460759):0.071863281,(RS_GCF_000526675.1:0.173565356,RS_GCF_000421665.1:0.142077724):0.099822792):0.032155172):0.026630354):0.035472496):0.018928585,(((RS_GCF_000313915.1:0.208210967,(RS_GCF_900167335.1:0.125007958,(((((RS_GCF_001708305.1:0.049530947,(((RS_GCF_001281105.1:0.014124577,RS_GCF_001070265.1:0.019254765):0.013870301,((RS_GCF_000187855.1:0.015585995,(RS_GCF_000767835.1:0.005303222,RS_GCF_001578725.1:0.00262585):0.008507999):0.009684304,((RS_GCF_001078705.1:0.005674386,(RS_GCF_002860765.1:0.002786714,(RS_GCF_000014205.1:0.00256448,RS_GCF_001557225.1:0.005453343):0.000751159):0.000928104):0.008216204,GB_GCA_001578865.1:0.028533628):0.007620691):0.008401322):0.012869524,(((RS_GCF_000463505.1:0.00489037,(RS_GCF_002860925.1:0.007782218,(RS_GCF_000526035.1:0.008136781,RS_GCF_000463465.1:0.003376928):0.001410621):0.002774377):0.003905074,(RS_GCF_000463395.1:0.008899299,RS_GCF_000306805.1:0.019299547):0.006420931):0.026273185,RS_GCF_000341525.1:0.050398487):0.008079547):0.008234189):0.00998957,(((RS_GCF_000479315.1:0.004160813,(((RS_GCF_001587175.1:0.002908453,RS_GCF_001072385.1:0.002504005):0.00071069,RS_GCF_000186465.1:0.003404847):0.000741837,RS_GCF_001069335.1:0.0026566):0.001507213):0.017941087,(RS_GCF_000314795.2:0.004776122,(RS_GCF_000164675.2:0.003817047,RS_GCF_001813525.1:0.002900489):0.001958838):0.017861897):0.017656562,(((((((RS_GCF_000253155.1:0.004855535,(RS_GCF_002386345.1:0.001494373,RS_GCF_001683375.1:0.002286566):0.001192358):0.00021321,((RS_GCF_002289235.1:0.00176836,RS_GCF_000296995.1:0.002571849):0.001423966,RS_GCF_001983955.1:0.004603891):0.000475704):0.000418872,((RS_GCF_001074565.1:0.005390831,((((RS_GCF_001578705.1:0.003050251,RS_GCF_002096685.1:0.004714974):0.000786428,RS_GCF_000235485.1:0.003797327):0.001345672,((RS_GCF_001578945.1:0.006258335,((RS_GCF_002096615.1:0.003406086,RS_GCF_900104285.1:0.003950294):0.000406595,RS_GCF_000382805.1:0.004553236):0.000488866):0.000638316,(RS_GCF_000222705.1:0.002998874,(RS_GCF_000221165.1:0.003675781,RS_GCF_000382825.1:0.004713595):0.001105312):0.000656677):0.000587448):0.001178919,(GB_GCA_001579015.1:0.005446961,RS_GCF_002096335.1:0.003964292):0.002578258):0.001115038):0.002160848,(((((RS_GCF_002096255.1:0.002431319,RS_GCF_002096355.1:0.003143196):0.000438251,(RS_GCF_001578855.1:0.004659851,RS_GCF_002093575.1:0.003703425):0.000682754):0.000613028,(RS_GCF_002356415.1:0.003586613,RS_GCF_000960105.1:0.003579389):0.000584436):0.000683205,RS_GCF_000344275.1:0.005745794):0.000873857,GB_GCA_000688775.2:0.003972635):0.000469607):0.000764264):0.00102376,(GB_GCA_000831085.1:0.004784648,(RS_GCF_001579175.1:0.0048643,(RS_GCF_000146585.1:0.004497676,RS_GCF_002355895.1:0.002866111):0.001110812):0.003255322):0.001136029):0.003784625,(RS_GCF_000259505.1:0.006940068,((((GB_GCA_000385835.1:0.002604608,RS_GCF_001076775.1:0.003045407):0.000474255,(((GB_GCA_000430345.1:0.00365813,GB_GCA_001579665.1:0.002453182):0.000567983,(RS_GCF_002096815.1:0.002951932,(RS_GCF_001070805.1:0.002547641,(RS_GCF_000722815.1:0.003382814,RS_GCF_002238115.1:0.00120982):0.000411484):0.000212006):0.000221172):0.000786915,(RS_GCF_002096925.1:0.003165085,(((((((RS_GCF_000220045.1:0.003522327,GB_GCA_000508605.1:0.003461533):0.000961423,RS_GCF_002096935.1:0.00243162):0.001496323,(((RS_GCF_002014875.1:0.001980407,RS_GCF_000960065.1:0.001978589):0.000396295,(RS_GCF_001070705.1:0.001926006,RS_GCF_002096765.1:0.002789854):0.000860046):0.00019527,(RS_GCF_002096835.1:0.003765513,((RS_GCF_002014755.1:0.001804006,(RS_GCF_002096895.1:0.003062751,(RS_GCF_001650315.1:0.004173652,RS_GCF_002096755.1:0.002210494):0.002000021):0.001386544):0.000639375,RS_GCF_000724165.1:0.001745117):0.000508176):0.000400131):0.000804927):0.000203071,RS_GCF_000960025.1:0.002606336):0.000417573,(RS_GCF_002014795.1:0.002201001,RS_GCF_000722765.1:0.002379575):0.001238717):0.000208597,(((RS_GCF_002860865.1:0.002720364,(RS_GCF_002860825.1:0.002206068,RS_GCF_002096855.1:0.004952979):0.001590293):0.000482867,(RS_GCF_000506725.1:0.003384978,((RS_GCF_000148525.1:0.003108238,((((((RS_GCF_000722685.1:0.002814772,(RS_GCF_000257905.1:0.003026256,RS_GCF_000222785.1:0.002543742):0.000591401):0.000576298,(RS_GCF_001579045.1:0.002901251,RS_GCF_001072315.1:0.003254267):0.000667076):0.000509803,(GB_GCA_000430305.1:0.002972205,(((RS_GCF_000722705.1:0.002514555,RS_GCF_001560895.1:0.002604667):0.00091726,((RS_GCF_001074975.1:0.004331685,(((RS_GCF_001457635.1:0.008784282,(((GB_GCA_001579035.1:0.001932303,RS_GCF_001070715.1:0.003011538):0.000549439,RS_GCF_001171885.1:0.002382918):0.000197662,(RS_GCF_001347015.1:0.001972465,RS_GCF_001096185.1:0.002777152):0.00059215):0.000192911):0.0005934,(RS_GCF_000221985.1:0.002760644,RS_GCF_002087075.1:0.002914963):0.00146281):0.000200747,RS_GCF_000148545.1:0.003385332):0.000226181):0.000592033,RS_GCF_900042815.1:0.003194195):0.00063175):0.000244953,(RS_GCF_000220085.1:0.003387253,(RS_GCF_000027165.1:0.003503225,RS_GCF_002096845.1:0.004658034):0.000499713):0.000577922):0.000204207):5e-09):0.000495976,RS_GCF_000187745.1:0.003581546):0.000251372,(RS_GCF_000722695.1:0.004459964,RS_GCF_001074825.1:0.002697914):0.001041166):0.000559017,RS_GCF_000722775.1:0.002968949):0.000290635):0.000422722,(((RS_GCF_002005545.1:0.002159513,RS_GCF_001546795.1:0.003182833):0.000295627,GB_GCA_001914195.1:0.003859687):0.000221258,RS_GCF_001074635.1:0.003251797):0.000480981):0.000252828):0.000570635):0.000788033,RS_GCF_002096915.1:0.002751998):0.001019092):0.000197003,(RS_GCF_001810785.1:0.002144631,RS_GCF_001069865.1:0.00671519):0.002182292):0.001583144):6e-09):0.000245544):0.000466086,(RS_GCF_001588605.1:0.003295972,(RS_GCF_001281025.1:0.004197438,(RS_GCF_002096735.1:0.002380132,RS_GCF_002096775.1:0.00223122):0.000549341):0.000431912):0.000740635):0.000723001,RS_GCF_000960005.1:0.002526064):0.003801568):0.007315088):0.009987098,((RS_GCF_900095845.1:0.01304671,((GB_GCA_000223255.2:0.004964911,((RS_GCF_000960085.1:0.005371172,(RS_GCF_000215385.1:0.006023834,RS_GCF_000411475.1:0.003159095):0.000783612):0.002965125,(GB_GCA_000223335.2:0.003960904,(((RS_GCF_001814215.1:0.001986277,RS_GCF_001074155.1:0.003401641):0.000795379,RS_GCF_000279535.1:0.001392527):0.000998031,RS_GCF_000187465.1:0.003874285):0.001006268):0.003082235):0.000564242):0.001088066,RS_GCF_000187585.1:0.015957935):0.004436478):0.003079063,(RS_GCF_001579645.1:0.004455405,((RS_GCF_001808705.1:0.004782559,(((RS_GCF_001073085.1:0.004355243,GB_GCA_000148975.2:0.005794569):0.000829564,RS_GCF_001812125.1:0.004574344):0.001583135,(((RS_GCF_001811505.1:0.006174073,RS_GCF_001072925.1:0.002232892):0.000622616,RS_GCF_000963255.1:0.002803785):0.000466614,((RS_GCF_001075875.1:0.002209367,RS_GCF_001808865.1:0.004348477):0.0008423,(RS_GCF_001811305.1:0.0024823,(RS_GCF_001072375.1:0.00180949,RS_GCF_001553685.1:0.002349589):0.001287096):0.000697459):0.000467134):0.000723758):0.001129618):0.000782191,RS_GCF_001814775.1:0.008917098):0.001426373):0.00482313):0.008595871):0.024840162,RS_GCF_001578805.1:0.051098092):0.012283699):0.009783694):0.026911645,((GB_GCA_002436115.1:0.086374934,RS_GCF_000380085.1:0.057293471):0.03189618,(RS_GCF_001578875.1:0.082353432,(((RS_GCF_000478745.1:0.02417764,(RS_GCF_000440655.1:0.021818947,(RS_GCF_002760245.1:0.004707575,(((RS_GCF_002760225.1:0.003358307,RS_GCF_002812525.1:0.002390073):0.001610812,(GB_GCA_002760265.1:0.002768215,GB_GCA_002760295.1:0.003450398):0.001455294):6e-09,((((GB_GCA_002760085.1:0.002459217,RS_GCF_002759695.1:0.003717815):0.000746914,(RS_GCF_000026745.1:0.002095574,RS_GCF_001610935.1:0.002386066):0.000894664):0.000633515,(GB_GCA_900143575.1:0.003801027,RS_GCF_002760305.1:0.002605414):0.000960651):0.00021729,(RS_GCF_002803825.1:0.002793714,RS_GCF_002759675.1:0.001593755):0.000941626):0.00022006):0.001670944):0.008046468):0.006576449):0.028301442,((RS_GCF_001921845.1:0.009856152,(RS_GCF_001921825.1:0.01733607,RS_GCF_001984745.1:0.026679566):0.005956477):0.00334785,RS_GCF_001623565.1:0.015868645):0.03152464):0.009721604,(RS_GCF_001182825.2:0.047109166,(RS_GCF_000380125.1:0.028112695,(RS_GCF_001375655.1:0.033923048,RS_GCF_000377005.1:0.030214975):0.0231718):0.016207223):0.013737081):0.016023926):0.011946453):0.014191394):0.01741786,((RS_GCF_000380045.1:0.096299383,((((RS_GCF_900078265.1:0.05595694,(RS_GCF_000188055.2:0.057431761,((((RS_GCF_001302265.1:0.041118219,RS_GCF_000188015.2:0.034855968):0.007584616,(RS_GCF_000425025.1:0.029105856,(RS_GCF_000268305.3:0.01074423,(RS_GCF_000010705.1:0.009579126,RS_GCF_002055535.1:0.02436099):0.0049167):0.007985864):0.011137484):0.005064758,RS_GCF_000026605.1:0.038888248):0.010853015,(RS_GCF_000380005.1:0.045605237,((RS_GCF_000009545.1:0.029732271,(RS_GCF_001885095.1:0.020806365,(RS_GCF_000187955.1:0.009494887,RS_GCF_000188035.1:0.010289372):0.017134378):0.013038158):0.009408988,(RS_GCF_001885145.1:0.0386639,(RS_GCF_000785785.1:0.015407024,RS_GCF_000187935.1:0.012785958):0.026906479):0.009066762):0.007993778):0.012943664):0.015737386):0.013945834):0.006938226,((RS_GCF_000376985.1:0.024851214,RS_GCF_000380105.1:0.028815099):0.013285812,(RS_GCF_000379985.1:0.035676153,(GB_GCA_002300045.1:0.030653859,((((RS_GCF_000270145.1:0.000997008,RS_GCF_000283635.1:0.007287613):0.00023558,RS_GCF_002000985.1:0.001533075):0.000628452,RS_GCF_001746975.1:0.004669019):0.006513548,((GB_GCA_002393675.1:0.003725654,RS_GCF_900104225.1:0.003834051):0.003103083,(RS_GCF_900102715.1:0.011304773,(RS_GCF_000154985.1:0.009098123,(RS_GCF_900114525.1:0.002025228,((RS_GCF_900112385.1:0.000355963,RS_GCF_900101445.1:0.001574613):0.000442786,(RS_GCF_900101715.1:0.000592279,RS_GCF_001477615.1:0.007899005):0.00020072):0.001163441):0.001233825):0.003086341):0.002421405):0.013710608):0.008488294):0.023695113):0.008933177):0.011620811):0.007456531,(((RS_GCF_001514435.1:0.012971167,(GB_GCA_000180075.1:0.003074924,(RS_GCF_001546835.1:0.010385035,((((RS_GCF_000785515.1:0.001184014,RS_GCF_000253315.1:0.000204542):0.000397022,RS_GCF_002417605.1:0.002584944):0.000357952,GB_GCA_002073515.1:0.002062109):0.000651984,UBA11282:0.010042981):0.002250082):0.002593397):0.003280223):0.049079844,((RS_GCF_000420785.1:0.005262272,RS_GCF_000323065.2:0.003509215):0.017794783,(RS_GCF_001598035.1:0.014541463,RS_GCF_000380145.1:0.007884844):0.016514917):0.04287951):0.00712164,(RS_GCF_000380025.1:0.080445991,(RS_GCF_000423745.1:0.032226927,RS_GCF_000423765.1:0.028517124):0.02437213):0.018951347):0.009749214):0.010329131,((RS_GCF_001642085.1:0.088579792,(RS_GCF_000187975.2:0.020376026,(GB_GCA_000180055.1:0.014323885,RS_GCF_000686605.1:0.014968573):0.012648536):0.050917302):0.009045829,(RS_GCF_000372425.1:0.052299375,(RS_GCF_000187995.2:0.055831287,((RS_GCF_000007465.2:0.007661418,GB_GCA_002355215.1:0.008822842):0.029031909,(RS_GCF_000286075.1:0.011475139,(RS_GCF_000423725.1:0.018737997,(RS_GCF_001431045.1:0.020703364,RS_GCF_001937065.1:0.008884934):0.003436419):0.006388823):0.016042929):0.011163389):0.014273696):0.019402046):0.008844342):0.010173011):0.009957831,RS_GCF_001578885.1:0.111762335):0.012129042):0.087383886,((RS_GCF_001832885.1:0.00467708,RS_GCF_001832905.1:0.004356986):0.088317606,(((RS_GCF_002077975.1:0.011383979,(RS_GCF_000269925.1:0.003331471,(RS_GCF_002355575.1:0.006004476,RS_GCF_001645775.1:0.003615115):0.001490208):0.011113304):0.050539525,(GB_GCA_001311235.1:0.08652979,(RS_GCF_001622305.1:0.028379425,((RS_GCF_002441825.1:0.001011132,(RS_GCF_000143205.1:0.001612338,RS_GCF_000468955.1:0.000754591):0.000796861):0.006840514,(RS_GCF_002441785.1:0.00429558,RS_GCF_002078855.1:0.001705276):0.008734218):0.020251937):0.027941173):0.033306325):0.084711823,((RS_GCF_002260845.1:0.008692661,(RS_GCF_001591765.1:0.010062718,(RS_GCF_002441885.1:0.007894036,RS_GCF_000327305.1:0.003981819):0.006022675):0.003320684):0.020294965,(RS_GCF_002441715.1:0.027634403,(RS_GCF_900094145.1:0.001081234,(RS_GCF_002441695.1:0.002410648,RS_GCF_000981525.1:0.002673926):0.001159733):0.028632616):0.016327339):0.081915805):0.035562546):0.03738541):0.091503102):0.065938995):0.017595603,((RS_GCF_000498295.1:0.130905334,(RS_GCF_001998885.1:0.072790366,((RS_GCF_001870205.1:0.004859776,RS_GCF_002026305.1:0.001316084):0.071516235,(RS_GCF_002140795.1:0.039060255,RS_GCF_900163795.1:0.038829208):0.038295533):0.018136806):0.053862517):0.027960944,(RS_GCF_900104595.1:0.155226005,((((RS_GCF_002140975.1:0.059335407,(RS_GCF_000317915.1:0.043893265,(RS_GCF_001742285.1:0.04339573,((RS_GCF_001730305.1:0.01038682,(RS_GCF_002197645.1:0.004206034,RS_GCF_002174455.1:0.004547445):0.010767075):0.01093686,(RS_GCF_002140715.1:0.014162919,(RS_GCF_001886145.1:0.009698188,(RS_GCF_002141365.1:0.008082109,(((RS_GCF_000407145.1:0.009025918,(RS_GCF_002148425.1:0.002253834,GB_GCA_001465345.1:0.002137501):0.005468508):0.002742319,((RS_GCF_000407445.1:0.010831329,(RS_GCF_000633635.1:0.006907156,GB_GCA_001465115.1:0.006578426):0.003581152):0.001236249,(RS_GCF_001730295.1:0.009194676,(RS_GCF_001730285.1:0.008266923,RS_GCF_000393995.1:0.006776909):0.001604573):0.002989689):0.001174222):0.001343822,RS_GCF_001730315.1:0.013769642):0.002818877):0.006466335):0.005009009):0.005678117):0.018183372):0.012304285):0.011994934):0.010432164,RS_GCF_000747585.1:0.111444102):0.01875753,((((RS_GCF_001050095.1:0.047995061,((RS_GCF_001885735.1:0.006372649,RS_GCF_000406945.1:0.011351382):0.045608114,RS_GCF_000407365.1:0.071856758):0.019249408):0.009811746,((RS_GCF_001544275.1:0.020966256,((RS_GCF_002140915.1:0.010655771,RS_GCF_001297065.1:0.008917302):0.023169006,(RS_GCF_001544095.1:0.001342556,(RS_GCF_000277605.1:0.001593047,RS_GCF_002393265.1:0.002557551):0.000460523):0.013112546):0.010538694):0.041493805,(((RS_GCF_001885765.1:0.091007769,RS_GCF_000407285.1:0.039465375):0.006801862,(RS_GCF_001544195.1:0.030549056,(RS_GCF_000423785.1:0.055226204,(RS_GCF_000283615.1:0.001667084,RS_GCF_001712815.1:0.003170512):0.034517438):0.010590407):0.089996243):0.011336614,((RS_GCF_000407565.1:0.042358844,RS_GCF_000407225.1:0.033641968):0.063795544,(RS_GCF_000407025.1:0.0527543,RS_GCF_001885995.1:0.059068696):0.030216916):0.009900058):0.014145177):0.010655652):0.01369119,(RS_GCF_000393975.1:0.042935003,(RS_GCF_001885945.1:0.022993512,(RS_GCF_001885905.1:0.015687463,(RS_GCF_000407185.1:0.015749319,((RS_GCF_000407525.1:0.011517774,RS_GCF_002140655.1:0.009071538):0.002289003,(RS_GCF_000407545.1:0.01228553,(RS_GCF_001544295.1:0.017523321,RS_GCF_000407245.1:0.012968935):0.003269303):0.001722937):0.002857651):0.004943242):0.006186533):0.027475953):0.051757032):0.013011641,(RS_GCF_000394035.1:0.051122065,(RS_GCF_000415185.1:0.034061432,(((RS_GCF_900066025.1:0.002745806,RS_GCF_000737555.1:0.003013202):0.017332395,(((RS_GCF_000271405.2:0.013432621,(RS_GCF_000407205.1:0.014123988,RS_GCF_001886195.1:0.034800513):0.004753868):0.005841317,RS_GCF_001267865.1:0.016035218):0.008897063,(RS_GCF_002140175.1:0.020012689,(RS_GCF_001601555.1:0.000692394,RS_GCF_002813755.1:0.001679126):0.022995894):0.011979445):0.004659684):0.007012095,(RS_GCF_001652875.1:0.000208528,(RS_GCF_002140775.1:0.0,RS_GCF_001495195.1:0.0):0.000183934):0.023995813):0.014875492):0.027368827):0.011300958):0.018193009):0.012859118,RS_GCF_001544375.1:0.066344225):0.028077035):0.02604325):0.016780796):0.036001595,(((RS_GCF_001434575.1:0.07739302,(RS_GCF_001663715.1:0.064612384,(RS_GCF_001436505.1:0.07951199,(RS_GCF_000283115.1:0.000137277,(RS_GCF_001433765.1:0.000408395,RS_GCF_002706705.1:0.001030263):0.000477879):0.040423507):0.044143731):0.016960739):0.079624204,((RS_GCF_001437205.1:0.13053266,(RS_GCF_001435065.1:0.029816297,(RS_GCF_001434065.1:0.020594733,(RS_GCF_001436415.1:0.019456558,(RS_GCF_002224425.1:0.001011779,RS_GCF_001698165.1:0.001609742):0.006218284):0.015741414):0.012127302):0.099340001):0.024974154,((((RS_GCF_001436115.1:0.051139569,RS_GCF_001437465.1:0.042395371):0.038618554,((RS_GCF_000829035.1:0.015057264,(RS_GCF_000418475.1:0.011454917,(RS_GCF_000260435.1:0.00194445,RS_GCF_000829055.1:0.002291376):0.010343629):0.008451096):0.082188805,(RS_GCF_001311195.1:0.082932053,(RS_GCF_001435035.1:0.083964537,RS_GCF_001434705.1:0.078089227):0.015321075):0.02404069):0.016224229):0.018960594,(RS_GCF_001436225.1:0.089560781,(RS_GCF_001312865.1:0.019976942,RS_GCF_001311175.1:0.02146531):0.095219396):0.049515463):0.067731776,((RS_GCF_001436375.1:0.12992008,(RS_GCF_001435585.1:0.042534531,(RS_GCF_001436325.1:0.022732015,RS_GCF_000469325.1:0.035161185):0.026940273):0.135824965):0.035132385,((RS_GCF_001435835.1:0.057200577,RS_GCF_001436095.1:0.059029166):0.116322263,(((RS_GCF_000967245.1:0.088176244,RS_GCF_000970795.1:0.096995344):0.114690707,(RS_GCF_002762335.1:0.089280046,((RS_GCF_001050475.1:0.031354719,RS_GCF_001434295.1:0.043559616):0.036917254,(((((RS_GCF_001438805.1:0.027808465,RS_GCF_001434275.1:0.022585744):0.008764281,(RS_GCF_001435815.1:0.010878194,RS_GCF_000831645.3:0.01484907):0.012466232):0.005285869,RS_GCF_001438825.1:0.023696933):0.004808589,((RS_GCF_000184535.1:0.00444075,(RS_GCF_001435505.1:0.009318496,GB_GCA_001188635.1:0.003563519):0.00257225):0.023097778,(RS_GCF_001434745.1:0.024932019,(RS_GCF_001434985.1:0.003033295,(RS_GCF_002179915.1:0.003855728,RS_GCF_002191155.1:0.001429826):0.001719326):0.014113649):0.013422802):0.006753158):0.046268162,(RS_GCF_001434665.1:0.040354663,(RS_GCF_001592065.1:0.022742146,RS_GCF_001971585.1:0.028067769):0.022604967):0.009396081):0.014039298):0.030411977):0.109213549):0.040785383,(RS_GCF_001436605.1:0.162223862,(RS_GCF_001436185.1:0.12119664,(GB_GCA_002417825.1:0.123661544,((RS_GCF_000160875.1:0.124431291,(RS_GCF_001436125.1:0.042801234,((RS_GCF_002158885.1:0.006845468,RS_GCF_000615125.1:0.005674455):0.004681356,(RS_GCF_000091405.1:0.012230469,RS_GCF_001436695.1:0.011438732):0.004862309):0.036406833):0.030352902):0.029758375,((RS_GCF_001435695.1:0.02903375,(RS_GCF_000161895.2:0.008288913,RS_GCF_001936235.1:0.00830464):0.028674066):0.064087785,((GB_GCA_900088455.1:0.0365536,(RS_GCF_001434815.1:0.030637181,(RS_GCF_002278095.1:0.002177698,RS_GCF_000056065.1:0.0053206):0.031648642):0.021496039):0.094741039,(GB_GCA_002418055.1:0.133126428,(((RS_GCF_001436775.1:0.057567973,(RS_GCF_900094785.1:0.033605944,((RS_GCF_000761135.1:0.025155971,(RS_GCF_000970775.1:0.024838744,(RS_GCF_000970755.1:0.007972009,(RS_GCF_000967195.1:0.004335312,RS_GCF_000760615.1:0.008081768):0.005787894):0.009111313):0.008773263):0.023305675,RS_GCF_900112665.1:0.058506403):0.008780964):0.044031475):0.022939553,((RS_GCF_001434195.1:0.025833204,(RS_GCF_000011985.1:0.025942685,((RS_GCF_001436305.1:0.014141734,(RS_GCF_002706375.1:0.007836792,RS_GCF_000615285.1:0.005466805):0.012021338):0.003761178,((RS_GCF_001314245.2:0.010701838,RS_GCF_001434975.1:0.003569334):0.013484195,RS_GCF_001434005.1:0.023180545):0.002612439):0.003023132):0.005969601):0.033310497,(RS_GCF_001435325.1:0.044451684,(RS_GCF_001434515.1:0.033225174,(RS_GCF_000178475.1:0.038934562,RS_GCF_001434335.1:0.037422179):0.008583186):0.009958254):0.00878269):0.011065737):0.01146825,(RS_GCF_001436575.1:0.044150655,RS_GCF_001433915.1:0.048131355):0.033029844):0.013128725):0.01845012):0.018595223):0.026254671):0.022323069):0.100772954):0.054776377):0.091814757):0.023220497):0.025448676):0.024402964):0.012723052):0.032857129):0.035506475,((RS_GCF_001434695.1:0.140952093,(((RS_GCF_000255495.1:0.081930642,(RS_GCF_001434225.1:0.028169366,RS_GCF_001435235.1:0.021497941):0.051731907):0.058556814,((RS_GCF_001434915.1:0.033671993,(RS_GCF_001436705.1:0.025645263,(RS_GCF_001436755.1:0.016277898,RS_GCF_001434935.1:0.018467026):0.013029968):0.011664942):0.052422656,((RS_GCF_001436735.1:0.0367526,(RS_GCF_001434845.1:0.020292207,RS_GCF_001437155.1:0.018612703):0.018210301):0.047331231,(RS_GCF_001435195.1:0.03408446,RS_GCF_001436275.1:0.041728845):0.041075682):0.014120429):0.016317156):0.035839908,(((RS_GCF_001435375.1:0.006556134,((RS_GCF_001652115.2:0.000425982,(RS_GCF_001654675.1:0.001398406,RS_GCF_001436315.1:0.001666146):0.00060078):0.000411792,RS_GCF_001654615.1:0.000584803):0.003498866):0.103142347,(RS_GCF_001433815.1:0.037706402,RS_GCF_900116935.1:0.027251333):0.097700815):0.018796661,(((RS_GCF_001434455.1:0.074523,RS_GCF_001011095.1:0.0502618):0.045669382,(((RS_GCF_001434405.1:0.028184029,(RS_GCF_000685785.1:0.003534797,RS_GCF_001436015.1:0.006423678):0.02138566):0.042676298,(RS_GCF_001436475.1:0.042851621,RS_GCF_900110005.1:0.05764809):0.041258978):0.022433191,(RS_GCF_001436215.1:0.057209346,RS_GCF_000615765.1:0.10130464):0.034719614):0.012030575):0.013388755,(RS_GCF_001435165.1:0.120419139,RS_GCF_001438785.1:0.104113345):0.034403):0.011163237):0.025668456):0.033259892):0.031673056,((((((RS_GCF_001438705.1:0.06065595,RS_GCF_000219805.1:0.066987779):0.073253507,(((RS_GCF_000732905.1:0.09154959,(RS_GCF_000420365.1:0.096323371,(RS_GCF_001437355.1:0.038289964,RS_GCF_001437425.1:0.038354422):0.0549366):0.020728821):0.033034357,((RS_GCF_900166935.1:0.013985216,RS_GCF_001308145.2:0.015835756):0.033843958,((RS_GCF_900094835.1:0.013682612,(RS_GCF_900095015.1:0.007498723,RS_GCF_000715455.1:0.008964017):0.012255288):0.018862206,(RS_GCF_000160575.1:0.012979854,RS_GCF_001932615.1:0.025635556):0.015495948):0.058839042):0.01988099):0.022567556,RS_GCF_000691805.2:0.088777126):0.024681856):0.090814132,(((RS_GCF_000165675.1:0.099789012,((RS_GCF_000686505.1:0.037723665,(RS_GCF_001891125.1:0.003893441,RS_GCF_000014445.1:0.005818766):0.035567583):0.01282271,(RS_GCF_000300135.1:0.045955598,((RS_GCF_000092505.1:0.033752941,(RS_GCF_000166715.1:0.00676926,RS_GCF_000196855.1:0.00399973):0.03157514):0.013688724,(RS_GCF_000239935.1:0.037154907,(UBA8811:0.002423274,(RS_GCF_001698145.1:0.000624564,RS_GCF_001998805.1:0.001979121):0.001399281):0.043946939):0.009800338):0.010647987):0.028782278):0.027433682):0.029348229,(RS_GCF_900096935.1:0.075849003,((RS_GCF_001438695.1:0.030263854,RS_GCF_900112405.1:0.023719029):0.053180084,(RS_GCF_001047075.1:0.03209577,(RS_GCF_900108455.1:0.025448908,RS_GCF_001047135.1:0.02384562):0.00905928):0.032814322):0.078308413):0.042500448):0.081167196,(RS_GCF_000372485.1:0.072117175,RS_GCF_000241055.1:0.068310015):0.236156158):0.06617608):0.087504441,(RS_GCF_001437435.1:0.045216973,(RS_GCF_001435135.1:0.017807418,UBA11204:0.022330288):0.019042498):0.11441287):0.030826413,(((RS_GCF_001434475.1:0.042885921,RS_GCF_001436295.1:0.038533599):0.031073597,((RS_GCF_000876205.1:0.033338016,RS_GCF_000829395.1:0.029987391):0.038508958,RS_GCF_001434315.1:0.097897594):0.021351929):0.032307457,(((RS_GCF_900109445.1:0.004107221,RS_GCF_001040725.1:0.001845778):0.078430376,(((RS_GCF_001293735.1:0.019288237,RS_GCF_001742205.1:0.023028014):0.046557461,(RS_GCF_001435245.1:0.07734007,RS_GCF_001434365.1:0.048061302):0.058877162):0.019443615,(RS_GCF_001435775.1:0.080973425,(RS_GCF_000161935.1:0.048412467,RS_GCF_001437055.1:0.075274412):0.02790535):0.019181689):0.02325871):0.021673236,((RS_GCF_001435915.1:0.036088848,RS_GCF_001436045.1:0.039143753):0.01687646,((RS_GCF_900156885.1:0.019720583,(RS_GCF_002762415.1:0.002652372,(RS_GCF_002221655.1:0.00065852,(RS_GCF_002253975.1:0.001895991,RS_GCF_000016825.1:0.00178578):0.000417165):0.000771246):0.025309425):0.019960777,((RS_GCF_001435345.1:0.011969199,GB_GCA_002299975.1:0.009823699):0.023734619,(RS_GCF_001435935.1:0.030677691,(RS_GCF_000221505.1:0.007897949,RS_GCF_001435475.1:0.010910203):0.019633516):0.024269966):0.011954946):0.007967642):0.041577203):0.076728066):0.06187707):0.020420518,(((RS_GCF_001039045.1:0.033108573,(RS_GCF_002211885.1:0.010526007,(RS_GCF_001672035.1:0.005119798,RS_GCF_001443645.1:0.005877645):0.003725975):0.009397558):0.007902649,(RS_GCF_001438845.1:0.023203009,RS_GCF_000498955.2:0.028419525):0.008555562):0.11111313,((((((RS_GCF_001434115.1:0.003525905,RS_GCF_001434835.1:0.008081602):0.018575595,(RS_GCF_001435095.1:0.014038284,RS_GCF_001434785.1:0.02033777):0.009036953):0.014730315,(((RS_GCF_001435525.1:0.019039861,(RS_GCF_001592085.1:0.035094078,RS_GCF_002117325.1:0.023985807):0.008025227):0.008762174,(RS_GCF_001434395.1:0.007150781,RS_GCF_001434055.1:0.009673813):0.012119053):0.006926339,RS_GCF_001437125.1:0.030855691):0.015755721):0.080063615,((RS_GCF_001436395.1:0.044990279,RS_GCF_000740055.1:0.038398998):0.056994044,(RS_GCF_001433995.1:0.060994646,((RS_GCF_001702155.1:0.010861649,RS_GCF_001435975.1:0.0159478):0.043663509,(RS_GCF_001311075.1:0.037618463,(RS_GCF_001434895.1:0.028906684,(GB_GCA_001313225.1:0.028911354,(RS_GCF_002217965.1:0.01535179,(RS_GCF_002583405.1:0.013635311,RS_GCF_002217925.1:0.013269293):0.004952754):0.005150899):0.027542601):0.013804829):0.016278337):0.017022986):0.048103807):0.023760947):0.027200397,((RS_GCF_001436555.1:0.097562083,(RS_GCF_000785105.2:0.079836676,(GB_GCA_002418005.1:0.096611501,((RS_GCF_001435895.1:0.035350015,(RS_GCF_000159315.1:0.020126487,RS_GCF_001435875.1:0.024932999):0.011026307):0.020956796,(RS_GCF_001434255.1:0.040439684,((RS_GCF_001434135.1:0.016688753,RS_GCF_001436255.1:0.020280234):0.021117366,(RS_GCF_001435315.1:0.021600484,((RS_GCF_001435575.1:0.006436338,GB_GCA_001311745.1:0.019832632):0.003044358,(RS_GCF_001434145.1:0.009587452,(RS_GCF_000211375.1:0.003938725,RS_GCF_002157585.1:0.011848946):0.008787962):0.004188161):0.011236935):0.025561986):0.014188252):0.011837641):0.028221891):0.022079791):0.028831896):0.053706972,((RS_GCF_001435995.1:0.090055216,(RS_GCF_001281175.1:0.027148757,RS_GCF_001281265.1:0.022090493):0.072511576):0.051017365,(RS_GCF_001434095.1:0.086576223,(RS_GCF_001436645.1:0.130296299,(RS_GCF_001702135.1:0.058587648,RS_GCF_001436035.1:0.073626883):0.019387667):0.049780561):0.090888088):0.026358016):0.039529386):0.029480443,(((RS_GCF_001611075.1:0.021250673,RS_GCF_001438725.1:0.017499748):0.025524233,(RS_GCF_001438655.1:0.032882188,(RS_GCF_001640785.1:0.01719008,RS_GCF_001437405.1:0.014472342):0.010637757):0.013211749):0.067935547,(RS_GCF_001437605.1:0.064783851,((RS_GCF_002173575.1:0.043996216,(RS_GCF_001437075.1:0.030996607,RS_GCF_000014505.1:0.033223397):0.017278713):0.045704503,RS_GCF_000237995.1:0.086273333):0.019051011):0.064152204):0.062981955):0.0138477):0.014904378):0.037887586):0.032016641):0.073872715):0.030688677):0.111865968):0.046611427,(((RS_GCF_001553005.1:0.15360343,(RS_GCF_900120125.1:0.038912841,(RS_GCF_000425665.1:0.032459246,(RS_GCF_000701685.1:0.025579731,(RS_GCF_000185645.1:0.032265202,((RS_GCF_001553035.1:0.002850722,RS_GCF_000173915.1:0.003119136):0.004593861,(RS_GCF_000204355.1:0.006059151,RS_GCF_001075645.1:0.004499233):0.004102071):0.018363887):0.006581901):0.014111876):0.015998393):0.081144128):0.209125754,(((GB_GCA_002438305.1:0.064365923,((RS_GCF_002313045.1:0.005992924,RS_GCF_002742385.1:0.00599675):0.037237658,(RS_GCF_000010585.1:0.011474893,RS_GCF_002119805.1:0.007524978):0.035387109):0.035248245):0.048142133,((RS_GCF_900098655.1:0.024320353,(RS_GCF_900187075.1:0.034125961,((RS_GCF_002209165.1:0.002140374,GB_GCA_002072755.1:0.001732441):0.013844044,(UBA11314:0.013570287,RS_GCF_000286335.1:0.017783385):0.009653956):0.010109367):0.01029168):0.072647418,(((RS_GCF_001559115.1:0.030642366,(RS_GCF_900186985.1:0.007858558,(RS_GCF_001618885.1:0.005017433,RS_GCF_000009405.1:0.005007703):0.006467406):0.017383057):0.052931777,(((RS_GCF_000025085.1:0.042843288,(RS_GCF_000174735.1:0.026013702,(RS_GCF_001838705.1:0.006402514,RS_GCF_001611955.1:0.006345578):0.012383765):0.012776171):0.012573184,(((RS_GCF_000494875.1:0.007995499,RS_GCF_000316945.1:0.01416069):0.022303503,(RS_GCF_000235645.1:0.021373314,(RS_GCF_001288385.1:0.004562431,(RS_GCF_000751255.1:0.00317077,RS_GCF_000236925.1:0.002314075):0.004753859):0.018373122):0.03111414):0.004627597,(RS_GCF_000759555.1:0.027680039,(RS_GCF_001028645.1:0.014773069,RS_GCF_000160215.1:0.00933549):0.005919344):0.011530654):0.0077237):0.018644031,((((RS_GCF_002442935.1:0.018551804,RS_GCF_000292305.1:0.015618415):0.022358662,((RS_GCF_001683315.1:0.031887622,((RS_GCF_000709415.1:0.005313707,RS_GCF_001748045.1:0.004188309):0.013344893,(RS_GCF_900097975.1:0.019140787,(RS_GCF_000010125.1:0.009938438,RS_GCF_002614725.1:0.0125672):0.006661418):0.006307217):0.007091923):0.006734276,(RS_GCF_001902315.1:0.021139804,RS_GCF_000875895.1:0.030186327):0.008614579):0.008490983):0.018796658,(RS_GCF_000463545.2:0.035739833,(RS_GCF_001074355.1:0.005875727,RS_GCF_001593625.1:0.00455198):0.030215645):0.018247779):0.010103411,(RS_GCF_001500315.1:0.049690268,RS_GCF_001076995.1:0.061078562):0.012769752):0.01392982):0.014897685):0.016083887,(((RS_GCF_900187005.1:0.016500829,RS_GCF_000934465.1:0.014486054):0.034212062,((RS_GCF_000696815.1:0.022716745,(RS_GCF_000816085.1:0.010305035,RS_GCF_000737185.1:0.010024113):0.013846601):0.028768746,(RS_GCF_001188895.1:0.031591182,(RS_GCF_002101335.1:0.032374859,(RS_GCF_900183575.1:0.009204261,(RS_GCF_000308095.1:0.005959146,(RS_GCF_000185885.1:0.003925879,RS_GCF_000308115.1:0.001404679):0.003346244):0.004441843):0.01164418):0.012040288):0.016924395):0.010615469):0.038271305,RS_GCF_000298075.1:0.082385313):0.012026072):0.06467502):0.040517529):0.038392472,(RS_GCF_001989575.1:0.188759448,((RS_GCF_000438455.1:0.003653476,RS_GCF_001810835.1:0.002607696):0.157072585,((RS_GCF_000425825.1:0.056414825,(RS_GCF_900101065.1:0.025048682,(RS_GCF_000756715.1:0.018295821,(RS_GCF_000425845.1:0.010082362,UBA10715:0.00554351):0.01791021):0.012476694):0.032823011):0.074445189,(RS_GCF_900110815.1:0.163119905,(((RS_GCF_001265075.1:0.012275058,(GB_GCA_002360325.1:0.009442601,RS_GCF_900101075.1:0.008449767):0.006682361):0.035724865,(RS_GCF_900220995.1:0.021193928,RS_GCF_900142805.1:0.027535754):0.021350625):0.055962772,((RS_GCF_000712035.1:0.011181949,RS_GCF_000819905.1:0.008809254):0.045285599,(RS_GCF_000385175.1:0.086340531,(RS_GCF_900114445.1:0.018074592,(RS_GCF_000986795.1:0.006744662,RS_GCF_000330705.1:0.011438653):0.02057616):0.028702425):0.01975234):0.035413189):0.019002779):0.020822003):0.033466928):0.079285546):0.026441755):0.069156466):0.055839124,(RS_GCF_000798955.1:0.284360262,(UBA11379:0.100180976,(RS_GCF_001404715.1:0.03023915,(RS_GCF_001406595.1:0.01561534,(GB_GCA_002493395.1:0.017870386,GB_GCA_002311155.1:0.015326058):0.024325151):0.022082106):0.056559756):0.166423141):0.101383975):0.025259602):0.02780887):0.033159108,((((((RS_GCF_900162685.1:0.004688719,RS_GCF_900215625.1:0.003780007):0.016060369,((RS_GCF_002272135.1:0.00555944,(RS_GCF_000725365.1:0.003459913,(RS_GCF_002272075.1:0.002388098,RS_GCF_002272745.1:0.001772409):0.003299313):0.004477924):0.00958855,(RS_GCF_002271665.1:0.006748762,RS_GCF_900101385.1:0.009345246):0.007945567):0.010599016):0.115980744,((GB_GCA_001310515.1:0.136974818,(GB_GCA_002453315.1:0.20039474,RS_GCF_000709085.1:0.074870238):0.015498124):0.011887174,(((RS_GCF_900129485.1:0.054802809,RS_GCF_900111445.1:0.040603935):0.014382138,(RS_GCF_001038425.2:0.042772271,(UBA11269:0.064332537,((RS_GCF_000482485.1:0.022482212,(RS_GCF_900184735.1:0.014800325,RS_GCF_000577245.1:0.014379917):0.009272587):0.02075198,(RS_GCF_001038485.1:0.030249746,RS_GCF_000190475.1:0.03783259):0.007870938):0.006512782):0.010943897):0.038020065):0.022183175,((((((RS_GCF_000725285.1:0.005887522,RS_GCF_001310895.1:0.007562903):0.046198791,(RS_GCF_001485235.1:0.015039238,RS_GCF_000724085.1:0.018792968):0.047504989):0.010684747,((RS_GCF_000480335.1:0.033153001,RS_GCF_000723585.1:0.050242568):0.010362808,(RS_GCF_900162615.1:0.044555189,(RS_GCF_001189575.1:0.020361833,(RS_GCF_900129865.1:0.004344307,RS_GCF_900166595.1:0.004612873):0.028528936):0.027403687):0.031400969):0.031948257):0.010750917,(RS_GCF_002763455.1:0.090657762,(RS_GCF_002287375.1:0.036582755,RS_GCF_002266285.1:0.04511521):0.02365224):0.010296162):0.006149255,((RS_GCF_900176885.1:0.04583652,(RS_GCF_001659985.1:0.016056634,RS_GCF_000974285.1:0.017952532):0.036919704):0.042102301,((RS_GCF_002272235.1:0.046740611,(RS_GCF_002153375.1:0.043631239,(RS_GCF_000285495.1:0.036014285,RS_GCF_001618145.1:0.026519769):0.005747726):0.014504925):0.016163626,((RS_GCF_000340475.1:0.01138084,RS_GCF_000011245.1:0.011005692):0.043113254,((RS_GCF_900162665.1:0.008326556,GB_GCA_001310675.1:0.011053763):0.010958562,(RS_GCF_000821065.1:0.016090458,(RS_GCF_900166635.1:0.040314548,RS_GCF_000750635.1:0.014532413):0.008525884):0.009062267):0.059096377):0.04291477):0.021384715):0.018862353):0.010909953,(((RS_GCF_900162695.1:0.06572157,(RS_GCF_900110695.1:0.000779112,RS_GCF_900102415.1:0.001188485):0.057561639):0.012876195,(GB_GCA_001311805.1:0.073126541,(RS_GCF_900112045.1:0.03528565,(RS_GCF_000224785.1:0.045203633,(RS_GCF_001307805.1:0.02624492,RS_GCF_900112705.1:0.029069986):0.031699814):0.011814486):0.016244851):0.034484654):0.021566175,((RS_GCF_002224365.1:0.0401326,RS_GCF_002216775.1:0.028140435):0.058188742,(RS_GCF_900187325.1:0.046595034,RS_GCF_900155625.1:0.059780617):0.014060477):0.011826544):0.010838377):0.010879501):0.011378145):0.049736513):0.016076321,(((RS_GCF_000359605.1:0.09753221,((RS_GCF_900086715.1:0.081027195,((RS_GCF_000377765.1:0.015342961,(RS_GCF_900114645.1:0.028970777,RS_GCF_002797295.1:0.014468374):0.007566132):0.01744693,(RS_GCF_000521485.1:0.051141981,(RS_GCF_001458115.1:0.008247903,RS_GCF_900143085.1:0.010254579):0.016303188):0.013213066):0.010163592):0.018600672,(GB_GCA_001315305.1:0.05119569,RS_GCF_900111195.1:0.048510857):0.019051514):0.020108943):0.048235376,((RS_GCF_900168775.1:0.04627895,RS_GCF_001368815.1:0.044681128):0.038744147,(RS_GCF_000307165.1:0.109180542,((RS_GCF_000306965.1:0.055224594,(RS_GCF_900110345.1:0.058863589,RS_GCF_001552275.1:0.069246885):0.013155363):0.014162774,((RS_GCF_900115465.1:0.032171046,(RS_GCF_900116255.1:0.011232123,RS_GCF_900115605.1:0.022501642):0.01743137):0.088122751,RS_GCF_900096905.1:0.084707301):0.015580661):0.015762234):0.046194422):0.030483695):0.017130058,(RS_GCF_900156915.1:0.04202324,(RS_GCF_900101125.1:0.033905991,(GB_GCA_000821245.2:0.013926822,(RS_GCF_000485775.1:0.009965889,RS_GCF_900103695.1:0.009365604):0.010566832):0.0259514):0.023183685):0.04203706):0.015161976):0.01848171,((RS_GCF_000425205.1:0.092159538,((RS_GCF_000425225.1:0.057438547,RS_GCF_000770675.1:0.061363001):0.010540636,(RS_GCF_000770635.1:0.050530002,RS_GCF_000775615.1:0.078488206):0.017672857):0.025471877):0.039617721,(((RS_GCF_001368835.1:0.00555122,RS_GCF_900176565.1:0.003326148):0.01438935,(RS_GCF_000496835.1:0.00782344,RS_GCF_900107755.1:0.008563497):0.011215251):0.057364471,((RS_GCF_900166655.1:0.044322989,(GB_GCA_900240285.1:0.034553493,RS_GCF_900166625.1:0.046140694):0.018063817):0.019574332,((RS_GCF_900166575.1:0.038051839,(((RS_GCF_900113125.1:0.004174469,RS_GCF_000284515.1:0.003929527):0.043292498,(RS_GCF_002097535.1:0.016557315,RS_GCF_000786645.1:0.009241844):0.017064302):0.008583425,((RS_GCF_900104185.1:0.01244643,(RS_GCF_900114165.1:0.019643146,RS_GCF_000731155.1:0.017975664):0.005552731):0.012475197,(RS_GCF_001592845.1:0.032258871,RS_GCF_000425705.1:0.033588172):0.006745299):0.018892056):0.007615732):0.01753687,(RS_GCF_900100295.1:0.024478462,(RS_GCF_900156645.1:0.036958177,(RS_GCF_002295105.1:0.002108095,(RS_GCF_000299295.2:0.000772276,(RS_GCF_900156705.1:0.000598085,RS_GCF_900107115.1:0.001397439):0.001825354):0.001757984):0.036372029):0.014243531):0.108009771):0.016078588):0.039580714):0.031176174):0.018800981):0.019954151,(((RS_GCF_900103915.1:0.047106851,(RS_GCF_900110685.1:0.026289835,GB_GCA_001311865.1:0.035897643):0.027182365):0.042865545,(RS_GCF_002844535.1:0.080077375,(RS_GCF_000423105.1:0.085235027,RS_GCF_000269905.1:0.073656844):0.034273285):0.01969427):0.077716842,(RS_GCF_900111405.1:0.085711149,GB_GCA_900240405.1:0.097172819):0.03597308):0.031750313):0.069788985):0.02470924,((((RS_GCF_000430785.1:0.059243767,(RS_GCF_000712595.1:0.025222027,((RS_GCF_000017425.1:0.020188025,(RS_GCF_002551815.1:0.007936407,(((RS_GCF_000399605.1:0.004001861,RS_GCF_000832885.1:0.003167616):0.005262691,(RS_GCF_002561295.1:0.010034329,(RS_GCF_002559665.1:0.005126762,(RS_GCF_000299035.1:0.004355749,RS_GCF_000482345.1:0.009836939):0.002123221):0.001392272):0.001829213):0.002881384,(RS_GCF_001590835.1:0.010345071,((RS_GCF_002578045.1:0.010413107,(((((RS_GCF_000291055.1:0.000426921,RS_GCF_002570485.1:0.001445306):0.001251021,RS_GCF_001884205.1:0.000692367):0.001896881,RS_GCF_002574955.1:0.002022497):0.001226639,(RS_GCF_000290855.1:0.005530477,(RS_GCF_900095005.1:0.001682931,((RS_GCF_001757995.1:0.001171533,RS_GCF_002575205.1:0.001956772):0.000615371,((RS_GCF_002014655.1:0.001047339,((RS_GCF_000513155.1:0.000621335,((RS_GCF_001584065.1:0.000208685,RS_GCF_000018825.1:0.000422656):0.000208637,RS_GCF_002104575.1:0.000415648):0.000414058):6e-09,RS_GCF_000832605.1:0.000206973):5e-09):0.001494027,(RS_GCF_000291075.1:0.00216081,(RS_GCF_001855755.1:0.000874748,RS_GCF_002014485.1:0.002247919):0.001390641):0.000863465):0.001115524):0.001699842):0.002214317):0.002178966):0.001181363,(((RS_GCF_000300475.1:0.000416677,RS_GCF_000496285.1:5e-09):0.003448195,((((((RS_GCF_900176845.1:0.000475844,RS_GCF_000161375.1:0.000794957):0.000209239,RS_GCF_001901245.1:0.000905549):0.0019415,((RS_GCF_001008655.1:0.00062146,RS_GCF_001317525.1:0.000207925):5e-09,((RS_GCF_900155895.1:0.002301664,(RS_GCF_000293565.1:6e-09,RS_GCF_900094855.1:6e-09):6e-09):0.000204657,(RS_GCF_001044575.1:6e-09,RS_GCF_001583695.1:0.000414143):0.000414005):0.000408947):0.000711826):0.000406701,RS_GCF_900094905.1:0.001656421):0.000887248,RS_GCF_000399645.1:0.001869544):0.001692719,((((RS_GCF_002196815.1:0.002089396,RS_GCF_001884105.1:0.002510053):0.000749796,(((RS_GCF_001635915.1:5e-09,(GB_GCA_002243685.1:0.001403532,RS_GCF_000497525.1:0.000207243):0.000206806):0.00099834,((GB_GCA_000167695.1:0.015301856,(RS_GCF_002025105.1:0.000209638,RS_GCF_002148065.1:0.000214174):0.000282311):0.000933481,RS_GCF_002567495.1:0.002061312):0.001100692):0.001472447,((RS_GCF_001595725.1:6e-09,RS_GCF_000290775.1:5e-09):0.000207334,((RS_GCF_002214705.1:6e-09,((RS_GCF_001677965.1:0.000207017,(RS_GCF_000978375.1:0.000621807,RS_GCF_000021205.1:5e-09):0.000207203):0.000207128,RS_GCF_000007825.1:0.000209102):5e-09):0.000207125,((((RS_GCF_000688795.1:0.000208919,RS_GCF_000717535.1:0.000886889):6e-09,((RS_GCF_002146865.1:0.0,RS_GCF_001880125.1:0.0):6e-09,RS_GCF_002147635.1:0.00020801):6e-09):5e-09,RS_GCF_001692675.1:0.001053967):0.000208065,((RS_GCF_000743815.1:0.000207405,RS_GCF_001183785.1:0.00020799):0.000207196,(RS_GCF_000635895.2:0.0,RS_GCF_000831065.1:0.0):6e-09):0.000207222):0.000207214):6e-09):0.001465977):0.002640074):0.001081444,(RS_GCF_002746455.1:0.001236111,((RS_GCF_001044565.1:5e-09,RS_GCF_002147025.1:0.001915539):0.000991634,(((((RS_GCF_002214725.1:0.000416114,RS_GCF_001901815.1:0.001288647):0.000412912,(RS_GCF_002571225.1:0.002502031,RS_GCF_001831375.1:0.00041092):5e-09):0.000619881,RS_GCF_002146705.1:0.001025192):0.000406186,(((((RS_GCF_002147005.1:6e-09,(RS_GCF_000835185.1:0.000213054,((RS_GCF_000021785.1:6e-09,RS_GCF_000161635.1:0.000624388):5e-09,RS_GCF_000291135.1:5e-09):0.000193976):1.3744e-05):5.5e-08,(RS_GCF_001941925.1:6e-09,(RS_GCF_002192515.1:0.000634365,RS_GCF_000007845.1:0.001247757):6e-09):6e-09):5e-09,((RS_GCF_001029875.1:0.00043239,RS_GCF_000008505.1:0.000624417):5e-09,(RS_GCF_000015065.1:6e-09,RS_GCF_000022505.1:0.000209953):6e-09):0.000207181):0.000207182,RS_GCF_000011625.1:0.00062355):0.000607341,(RS_GCF_000832805.1:0.000625094,RS_GCF_001913395.1:0.000621145):0.000216252):0.000205542):0.000256848,RS_GCF_002837395.1:0.001871347):0.001888808):0.000778119):0.000344788):0.001353153,(RS_GCF_001619425.1:0.00199417,RS_GCF_002147505.1:0.001777762):0.000508036):0.001120798):0.002210062):0.000696154,(RS_GCF_000291665.1:0.003778766,RS_GCF_002577405.1:0.003192259):0.001394937):0.001443644):0.005076265):0.005594144,RS_GCF_000746925.1:0.004140426):0.008488214):0.002245123):0.002143964):0.006791707):0.016737776,(((RS_GCF_000383235.1:0.005115528,RS_GCF_002551005.1:0.00403764):0.003639079,(RS_GCF_900116295.1:0.007165378,RS_GCF_000746135.1:0.008354432):0.001841735):0.007611058,(RS_GCF_002560985.1:0.003516259,GB_GCA_002582035.1:0.007048927):0.004002912):0.015317506):0.010086394):0.030975722):0.039919431,((RS_GCF_002156865.1:0.011810187,((RS_GCF_002156925.1:0.004714239,(RS_GCF_002574545.1:0.004963103,(((RS_GCF_001712755.1:0.002609293,(RS_GCF_001420605.1:0.003203985,RS_GCF_002566505.1:0.001621451):0.000805771):0.000206464,(RS_GCF_002564465.1:0.00141777,RS_GCF_002575105.1:0.002198102):0.001201659):0.000289594,RS_GCF_002559405.1:0.003139202):0.001918297):0.001490588):0.004045183,(RS_GCF_002577195.1:0.009419655,RS_GCF_002556365.1:0.013101064):0.003935844):0.005659775):0.006955377,(RS_GCF_002156875.1:0.017101661,RS_GCF_002128405.1:0.014609826):0.008551993):0.115142403):0.032337302,((((((RS_GCF_000353425.1:0.00385141,RS_GCF_900111795.1:0.002764648):0.008907727,(((RS_GCF_000836725.1:0.003241104,RS_GCF_000833605.1:0.003411893):0.002292274,(RS_GCF_000283415.1:0.000792201,RS_GCF_001187595.1:0.000198633):0.003312649):0.004319778,(RS_GCF_002742685.1:0.006563009,((RS_GCF_000019045.1:0.004394645,(RS_GCF_000367505.1:0.00093267,(RS_GCF_001996285.1:0.00142141,RS_GCF_002197485.1:0.005254387):0.000659347):0.001858885):0.005255362,(RS_GCF_000753835.1:0.004617894,RS_GCF_001418025.1:0.001661113):0.003851669):0.002232273):0.003654838):0.004184126):0.056151581,((RS_GCF_001634285.1:0.03120863,(RS_GCF_001634265.1:0.027130418,RS_GCF_000620165.1:0.01957593):0.009343428):0.016856686,(((RS_GCF_001587455.1:0.001546113,(RS_GCF_002217735.1:0.000380453,RS_GCF_001598935.1:0.00043507):0.000909684):0.007769905,(RS_GCF_001700985.1:0.010110867,(RS_GCF_900111865.1:0.004137399,RS_GCF_001655645.1:0.006388716):0.001560857):0.010382415):0.007723335,((RS_GCF_000632715.1:0.008165225,RS_GCF_000632515.1:0.008154916):0.007829149,(((GB_GCA_001191625.1:0.002286845,(GB_GCA_001028085.1:0.000550994,RS_GCF_002243605.1:0.001471316):0.000644043):0.012530715,(RS_GCF_000445995.2:0.012392295,(RS_GCF_002072065.1:0.010877218,(RS_GCF_002077765.1:0.003934073,(RS_GCF_002217665.1:6e-09,RS_GCF_001618685.1:5e-09):0.003911278):0.004106491):0.004211937):0.007483212):0.004410615,((RS_GCF_001544315.1:0.007498455,(RS_GCF_000733845.1:0.008780521,((RS_GCF_002042905.1:0.004617416,RS_GCF_000948285.1:0.004551763):0.001246947,((GB_GCA_001592395.1:0.003137806,(RS_GCF_000336445.1:0.000419481,(RS_GCF_000236605.1:0.00202232,(RS_GCF_001610955.1:0.000597124,RS_GCF_000739955.1:0.000620515):0.000399231):0.001368414):0.000819608):0.000693326,(RS_GCF_002217655.1:0.000960911,GB_GCA_001294475.1:0.003429685):0.00381524):0.001146966):0.001991123):0.00408536):0.005566472,(RS_GCF_000744755.1:0.00187741,RS_GCF_000750005.1:0.003119263):0.024025944):0.003982045):0.052219245):0.008067253):0.035591609):0.018810999):0.054244399,(RS_GCF_001624605.1:0.094414283,(((RS_GCF_001591625.1:0.06040405,((((RS_GCF_002577655.1:0.016859995,(RS_GCF_002019635.1:0.002591108,RS_GCF_000518865.1:0.005967013):0.017538705):0.012660841,RS_GCF_001889165.1:0.038350115):0.006447876,(RS_GCF_001654695.1:0.021032342,RS_GCF_000981385.1:0.025312252):0.006288472):0.00723505,RS_GCF_002271785.1:0.029228841):0.027144315):0.022285446,((RS_GCF_000708755.2:0.017367986,(RS_GCF_002858905.1:0.017933905,RS_GCF_001838545.1:0.008167872):0.012621261):0.049242485,RS_GCF_000732485.2:0.085050416):0.017790826):0.01210444,(RS_GCF_001278705.1:0.06690807,(((RS_GCF_000342105.1:0.007615188,(RS_GCF_900093775.1:0.002548435,RS_GCF_001042465.1:0.002569046):0.013242605):0.004657852,(RS_GCF_001969815.1:0.014255685,(RS_GCF_000465465.1:0.013389391,(RS_GCF_000008425.1:0.001033994,(RS_GCF_000876525.1:0.004074297,RS_GCF_001969855.1:0.00310597):0.001679122):0.012042993):0.004615482):0.003583008):0.032785323,((GB_GCA_001938995.1:0.011871312,(RS_GCF_002744245.1:0.006493214,(((RS_GCF_002753815.1:0.002323317,RS_GCF_000715205.1:0.003984535):0.003221601,((RS_GCF_001704975.1:0.001578855,(RS_GCF_001578205.1:0.001175726,(RS_GCF_002174275.1:0.001372511,RS_GCF_900186955.1:0.001958808):0.000192876):0.001951203):0.002959076,(RS_GCF_001307105.1:0.002585964,(RS_GCF_002250435.1:0.003102146,(RS_GCF_000800825.1:0.000199127,RS_GCF_001895885.1:0.001757181):0.000860257):0.001294762):0.000790189):0.001905019):0.000734214,(((RS_GCF_000691145.1:0.000391179,RS_GCF_001457015.1:5e-09):0.000195791,(RS_GCF_002042895.1:0.000588178,(((RS_GCF_000831655.1:0.000782406,RS_GCF_000789425.2:0.000391113):5e-09,RS_GCF_001578165.1:0.000586523):0.000195426,((((RS_GCF_001700735.1:0.000195594,RS_GCF_000972685.1:0.000391391):0.000195542,(RS_GCF_000508145.1:0.000195635,RS_GCF_000353245.1:0.000782497):0.000195467):5e-09,(RS_GCF_001908475.1:0.000195541,RS_GCF_000590455.1:0.000195589):5e-09):0.000195445,(RS_GCF_001426125.1:0.000197844,RS_GCF_000299555.1:0.000195418):6e-09):6e-09):0.000195374):0.000195179):0.004223816,RS_GCF_000300535.1:0.006070828):0.001244759):0.001256526):0.004837579):0.054217659,((RS_GCF_000830075.1:0.001282923,RS_GCF_001587405.1:0.002092938):0.018535335,((RS_GCF_001584325.1:0.006284965,(RS_GCF_000196735.1:0.002822435,(RS_GCF_000262045.1:0.003650545,(RS_GCF_001593785.1:0.001797249,RS_GCF_001752685.1:0.001169806):0.002356548):0.00226656):0.01066761):0.016269703,(((RS_GCF_002153395.1:0.006992526,RS_GCF_000815295.1:0.006882906):0.00213494,((RS_GCF_000507145.1:0.005806801,(RS_GCF_002163815.1:0.003305735,((GB_GCA_000952875.1:0.003220009,RS_GCF_001939535.1:0.001354918):0.002046605,(RS_GCF_000009045.1:0.003046293,RS_GCF_002201875.1:0.001700081):0.002987696):0.001622182):0.000616407):0.000769915,(RS_GCF_000227465.1:0.002409065,(RS_GCF_000245035.1:0.002825762,RS_GCF_000146565.1:0.002147877):0.00141639):0.001526036):0.00055866):0.003414066,(RS_GCF_000507105.1:0.003841424,(RS_GCF_001517115.1:0.000787651,(RS_GCF_001517135.1:0.000983242,(RS_GCF_001517105.1:0.000392389,RS_GCF_001729105.1:0.000590913):0.000196774):6e-09):0.000931418):0.004588249):0.011990416):0.008140683):0.027061183):0.011975828):0.016687858):0.064768294):0.014419424):0.021067237):0.008517559,(((RS_GCF_002019665.1:0.027281367,((RS_GCF_001293645.1:0.008302494,(RS_GCF_000175075.1:0.00143168,RS_GCF_002157855.1:0.00136962):0.005235031):0.003618014,(RS_GCF_001648575.1:0.012900978,RS_GCF_001636495.1:0.007844742):0.004399922):0.021399332):0.031887173,(RS_GCF_002250055.1:0.057219657,RS_GCF_002335755.1:0.06138033):0.01454063):0.051601669,(((((RS_GCF_000285535.1:0.016188529,RS_GCF_001439915.1:0.024009336):0.005568021,(RS_GCF_002734285.1:0.005608644,RS_GCF_002734215.1:0.003830732):0.010327063):0.004754949,RS_GCF_900156865.1:0.01870467):0.045691223,(RS_GCF_002019645.1:0.029635607,RS_GCF_900104555.1:0.034845594):0.039860647):0.031834733,(((((RS_GCF_000956595.1:0.001131668,RS_GCF_000832985.1:0.001710517):0.027968285,(RS_GCF_002265635.1:0.004304099,RS_GCF_900156115.1:0.002902765):0.030972553):0.039741548,(RS_GCF_002237735.1:0.000664882,RS_GCF_000283255.1:0.001517456):0.104954019):0.012662288,RS_GCF_001274935.1:0.067787802):0.014595631,(RS_GCF_000504165.1:0.005548237,RS_GCF_002019595.1:0.005820013):0.045458507):0.028413055):0.009991848):0.008682914):0.008822568,((((RS_GCF_000383875.1:0.135006311,(RS_GCF_001375515.1:0.08559312,(RS_GCF_001244735.1:0.04663221,RS_GCF_000751775.1:0.045745407):0.053872657):0.019794825):0.046173062,RS_GCF_900207585.1:0.104211938):0.019462984,((((RS_GCF_000701605.1:0.008940159,(RS_GCF_000401235.1:0.010821787,(RS_GCF_001591585.1:0.00156399,RS_GCF_002271985.1:0.000510627):0.00864804):0.006137858):0.030437493,(GB_GCA_002381665.1:0.034715214,RS_GCF_002835805.1:0.039301483):0.013297715):0.052763959,((((RS_GCF_002860165.1:0.011444834,RS_GCF_002860225.1:0.01662862):0.038960522,(RS_GCF_000262755.1:0.019217969,RS_GCF_000262735.1:0.014015585):0.042937377):0.008225812,(((((RS_GCF_900109925.1:0.043929915,(RS_GCF_000986785.1:0.004598699,RS_GCF_001273925.1:0.005290428):0.035659569):0.019865926,RS_GCF_900111815.1:0.072097787):0.012104654,(UBA9944:0.027837536,((RS_GCF_001315165.1:0.011320402,RS_GCF_000813125.1:0.006044667):0.008272467,(RS_GCF_900166585.1:0.012187699,RS_GCF_000934845.1:0.035322179):0.004166365):0.013507822):0.030210672):0.008490354,RS_GCF_002860205.1:0.049866909):0.018885153,(((((((RS_GCF_001940785.1:0.031759089,(RS_GCF_001591505.1:0.012595685,(RS_GCF_002272245.1:0.012460337,(RS_GCF_000759675.1:0.01186858,RS_GCF_900103525.1:0.022589994):0.003750496):0.003588393):0.016048615):0.016925473,((RS_GCF_001026695.1:0.010562161,RS_GCF_001636395.1:0.01140698):0.021751981,((RS_GCF_002335815.1:0.026127013,((RS_GCF_002567005.1:0.00573252,RS_GCF_000686805.1:0.005969728):0.01542252,(RS_GCF_900177675.1:0.010260014,(RS_GCF_001636415.1:0.00642866,RS_GCF_002559145.1:0.004763846):0.011058052):0.006666329):0.013329976):0.008359292,(RS_GCF_000307875.1:0.02910155,(RS_GCF_000612625.1:0.026192525,(RS_GCF_002585305.1:0.009741165,RS_GCF_002860255.1:0.014003537):0.013405102):0.005137666):0.008006877):0.004452386):0.010235446):0.007700024,((RS_GCF_000482325.1:0.014036897,RS_GCF_001866655.1:0.014372864):0.023081644,RS_GCF_001048695.1:0.046178922):0.007533556):0.005178283,((RS_GCF_000612665.1:0.043822851,RS_GCF_001591485.1:0.043334109):0.008504343,((RS_GCF_001510715.1:0.035533455,RS_GCF_000747345.1:0.03701471):0.009817742,(RS_GCF_000752035.1:0.037651632,RS_GCF_001636315.1:0.030939241):0.014553296):0.003423337):0.017443401):0.026131029,(RS_GCF_000426085.1:0.055442273,((RS_GCF_001685025.1:0.022509738,RS_GCF_000613125.1:0.019913962):0.023671998,(RS_GCF_000821085.1:0.027966491,(RS_GCF_001510665.1:0.0237896,RS_GCF_001273955.1:0.020060324):0.015253127):0.011537547):0.046432757):0.011683071):0.009822156,RS_GCF_900115925.1:0.056648875):0.014157444,RS_GCF_000242895.2:0.080785153):0.009124858):0.008052233):0.005622503,((RS_GCF_900117315.1:0.068744193,(RS_GCF_001591645.1:0.059777146,(RS_GCF_900156875.1:0.041775837,(GB_GCA_002480735.1:0.038149764,(RS_GCF_002272205.1:0.014488142,RS_GCF_000311725.1:0.020083349):0.025025938):0.016726785):0.020690313):0.008472429):0.00817523,(RS_GCF_900104575.1:0.075709194,(RS_GCF_000473245.1:0.058372311,(((RS_GCF_000518885.1:0.015265987,(RS_GCF_001274725.1:0.008543957,(RS_GCF_000186145.1:0.005924042,(RS_GCF_001038755.1:0.001323072,(RS_GCF_001956215.1:0.002788949,RS_GCF_002272225.1:0.005601493):0.001801968):0.01032752):0.002717688):0.010127268):0.022481798,((RS_GCF_001636335.1:0.032888239,(RS_GCF_001420595.1:0.006230753,RS_GCF_001439605.1:0.01213697):0.019196805):0.0155544,(RS_GCF_001439625.1:0.028083607,RS_GCF_001509555.1:0.034923398):0.015070033):0.016967646):0.009500787,((RS_GCF_001636345.1:0.005718306,RS_GCF_900166665.1:0.003976702):0.044093729,(RS_GCF_002276165.1:0.050017784,RS_GCF_001636325.1:0.028380822):0.029822969):0.010379924):0.012248401):0.010302257):0.006407768):0.007792609):0.011511672):0.01615176,((RS_GCF_001183965.1:0.032693737,RS_GCF_001685035.1:0.028561263):0.084966111,((RS_GCF_002863585.1:0.032904415,RS_GCF_000430765.1:0.043119032):0.043364613,((RS_GCF_001243895.1:0.048165889,(RS_GCF_000321185.1:0.034085598,RS_GCF_000380245.2:0.04352316):0.016566589):0.053382109,((RS_GCF_002863565.1:0.05060525,(RS_GCF_001866725.1:0.051395658,((RS_GCF_000504145.1:0.006324471,(RS_GCF_001183985.1:0.007489945,RS_GCF_001510645.1:0.006953173):0.007598294):0.043246167,(RS_GCF_000305495.1:0.070117608,(GB_GCA_900098925.1:0.054279275,(RS_GCF_001273755.1:0.005269812,((RS_GCF_001439925.1:0.006878117,(RS_GCF_001645685.2:0.004251375,RS_GCF_001542915.1:0.005531555):0.004412645):0.005278253,(RS_GCF_001578185.1:0.007109782,(RS_GCF_002243645.1:0.002542459,(RS_GCF_002561875.1:0.004082555,(RS_GCF_002835675.1:0.003427602,RS_GCF_000785385.1:0.003336476):0.001329338):0.000705602):0.004700628):0.001479614):0.005711217):0.03374344):0.014512257):0.008152064):0.012411422):0.017156846):0.013097546,RS_GCF_002860285.1:0.060104386):0.017242906):0.014462174):0.01960434):0.018058479):0.009445882):0.008188095,(((((RS_GCF_001989355.1:0.057363669,RS_GCF_000374565.1:0.054048698):0.036006216,(RS_GCF_001591545.1:0.067059242,(RS_GCF_001375535.1:0.055251827,RS_GCF_001645705.1:0.061565878):0.030109139):0.014663063):0.041638961,((RS_GCF_000526655.1:0.04649337,(RS_GCF_000374345.1:0.041443955,(RS_GCF_000832905.1:0.005473996,RS_GCF_001870065.1:0.004229477):0.056216336):0.030507335):0.044337435,(RS_GCF_001636425.1:0.064367611,((RS_GCF_002844575.1:0.017293028,RS_GCF_001420715.1:0.013127239):0.040230918,(RS_GCF_001587375.1:0.029752399,(RS_GCF_001439965.1:0.000854771,RS_GCF_001887185.1:0.001558689):0.026510083):0.029211573):0.0119694):0.011803198):0.022325074):0.015207471,(RS_GCF_001591985.1:0.083454438,((((RS_GCF_000970685.1:0.019558592,((RS_GCF_001750285.1:0.008500041,RS_GCF_000970675.1:0.017684432):0.006074543,RS_GCF_002237775.1:0.024108982):0.004329863):0.003662626,RS_GCF_000966195.1:0.018303809):0.017024093,(RS_GCF_001936625.1:0.017516409,((RS_GCF_001643235.1:0.007107551,RS_GCF_001906925.1:0.010798678):0.034059005,RS_GCF_001975785.1:0.019485489):0.006212741):0.008211379):0.077834824,((RS_GCF_002797355.1:0.04449961,(RS_GCF_002261155.1:0.006514786,RS_GCF_002797375.1:0.005045143):0.030835062):0.021215864,(RS_GCF_000812025.2:0.055017496,(RS_GCF_001685015.1:0.020519462,(RS_GCF_000829535.1:0.000950087,RS_GCF_001700275.1:0.000866173):0.01963439):0.017567277):0.012490088):0.021551743):0.035579004):0.018162082):0.007912726,((((RS_GCF_000829435.1:0.043176007,(RS_GCF_000829515.1:0.054338111,(RS_GCF_000818095.1:0.016275847,RS_GCF_000829445.1:0.019333255):0.05646268):0.01845448):0.062113397,((((RS_GCF_900109165.1:0.017893035,(RS_GCF_900101985.1:0.014752107,(RS_GCF_001619585.1:0.01204433,RS_GCF_000348905.1:0.007581745):0.001830946):0.006207743):0.037686102,(RS_GCF_000826125.2:0.025795924,RS_GCF_900156305.1:0.024657294):0.026049259):0.069928272,(RS_GCF_001753205.1:0.089887759,((RS_GCF_001531445.1:0.048341291,((RS_GCF_000826145.2:0.037977598,(RS_GCF_000813425.1:0.005535485,RS_GCF_000586555.1:0.005520355):0.03078979):0.057966688,(RS_GCF_900167515.1:0.016946375,((RS_GCF_002077155.1:0.016286466,((RS_GCF_000425545.1:0.006168274,RS_GCF_002082015.1:0.005086419):0.004507622,((RS_GCF_002743335.1:0.004264059,RS_GCF_002109325.1:0.010940631):0.00286907,(RS_GCF_002101375.1:0.007459991,RS_GCF_002743375.1:0.009795898):0.00361605):0.001330137):0.019326219):0.011057717,RS_GCF_002743055.1:0.023862327):0.008692028):0.07092004):0.017739147):0.01125791,(RS_GCF_000829195.1:0.050091322,(RS_GCF_001563475.1:0.046992735,RS_GCF_001590685.1:0.067307496):0.013134875):0.012967471):0.018887491):0.048656179):0.029440993,(((RS_GCF_001999905.1:0.038583464,RS_GCF_002167005.1:0.040531435):0.044937714,((RS_GCF_001687605.2:0.00689738,((RS_GCF_001687625.2:0.001574884,RS_GCF_001592825.1:0.002187126):0.00996764,(RS_GCF_002833405.1:0.003938039,RS_GCF_001465795.2:0.004109503):0.003048989):0.005897738):0.043356692,(((((RS_GCF_000785555.1:0.007362691,(RS_GCF_000342445.1:0.004742787,(RS_GCF_000189395.1:0.002473464,RS_GCF_001687665.2:0.002766273):0.003950293):0.004146714):0.008903898,RS_GCF_001186155.3:0.023829101):0.003917484,(RS_GCF_002009235.1:0.000592251,RS_GCF_001465835.2:0.000789702):0.012444543):0.003666616,RS_GCF_000264415.1:0.012954605):0.027270936,((RS_GCF_900176575.1:0.017032955,RS_GCF_000775575.1:0.020182237):0.022636853,(RS_GCF_900099655.1:0.026674014,RS_GCF_000821325.1:0.023092037):0.01432101):0.004883496):0.020297028):0.0377178):0.042131422,((((RS_GCF_002813185.1:0.017232328,(RS_GCF_001274945.1:0.00383715,RS_GCF_001955615.1:0.004250342):0.011103369):0.037154867,(RS_GCF_001617605.1:0.059654575,(RS_GCF_001534765.1:0.059030817,(RS_GCF_000285595.1:0.029007885,(RS_GCF_000285555.1:0.024142807,(RS_GCF_000505545.1:0.01112025,GB_GCA_002418445.1:0.011053934):0.01076055):0.01174512):0.048517668):0.031247635):0.020260745):0.038456788,((((RS_GCF_001278945.1:0.02227945,(RS_GCF_000392615.1:0.017204714,(((GB_GCA_002455205.1:0.011837525,(RS_GCF_001278875.1:0.011052441,(RS_GCF_001708185.1:0.010124925,(RS_GCF_900167885.1:0.009808689,(RS_GCF_001183605.1:0.009271502,RS_GCF_001275675.1:0.008720515):0.001461351):0.003158124):0.001724624):0.006163896):0.002536635,(RS_GCF_001281525.1:0.021499659,((RS_GCF_001482485.1:0.007887801,((GB_GCA_001312025.1:0.003494784,RS_GCF_000772935.1:6e-09):0.002344468,(RS_GCF_001705465.1:0.001899194,RS_GCF_000313955.2:0.001592903):0.001090104):0.007116002):0.001875063,(RS_GCF_001308875.1:0.007970942,(RS_GCF_001629735.1:0.002408353,((RS_GCF_000633275.1:0.001632617,(RS_GCF_900104275.1:0.001978598,RS_GCF_000755455.1:0.001062093):0.000880837):0.000654008,RS_GCF_001726065.1:0.001603572):0.002113228):0.004648586):0.005706625):0.002764038):0.00643205):0.008284462,(GB_GCA_002340205.1:0.00699937,(RS_GCF_000427235.1:7.1842e-05,RS_GCF_000600105.1:0.001363827):0.005817904):0.008783383):0.002844198):0.011259227):0.023697614,GB_GCA_000935965.1:0.102444385):0.019313509,((RS_GCF_001700315.1:0.026220329,RS_GCF_001700325.1:0.029486171):0.060088409,(((RS_GCF_900168685.1:0.005110931,(RS_GCF_002174535.1:0.001063189,((RS_GCF_000298255.1:0.0,RS_GCF_001586195.1:0.0):0.00021012,RS_GCF_000271325.1:0.000197943):0.00057935):0.004199943):0.02671184,(RS_GCF_001439635.1:0.014266766,RS_GCF_002736105.1:0.008030102):0.028273152):0.032974405,((RS_GCF_001591965.1:0.011038731,GB_GCA_002359075.1:0.009583694):0.034326179,(GB_GCA_002360295.1:0.034389728,(RS_GCF_001592865.1:0.021428569,RS_GCF_000612805.1:0.011838996):0.031997642):0.015832605):0.009685528):0.015381116):0.011455908):0.011976275,(RS_GCF_000284835.1:0.087892437,((RS_GCF_900217795.1:0.028413166,RS_GCF_002200845.1:0.038132819):0.010018813,(RS_GCF_002200855.1:0.027479805,(RS_GCF_900220965.1:0.016865273,RS_GCF_002200865.1:0.019448503):0.024547028):0.019533903):0.011922231):0.02087505):0.038774565):0.028165794,(((RS_GCF_001939075.1:0.032788956,(RS_GCF_000484595.1:0.021832183,(RS_GCF_000286315.1:0.03599926,RS_GCF_000297555.1:0.029282155):0.013769073):0.007417647):0.007226563,RS_GCF_000411295.1:0.01313081):0.062313385,((RS_GCF_001420585.1:0.022080765,(RS_GCF_900111345.1:0.03237149,(RS_GCF_900103605.1:0.009596062,(RS_GCF_900115805.1:0.016701753,(RS_GCF_900114885.1:0.001889681,RS_GCF_900109875.1:0.000979847):0.010244894):0.005592136):0.027030265):0.011061258):0.045017101,(RS_GCF_002798305.1:0.005510222,RS_GCF_002265435.1:0.00492697):0.1082065):0.023253337):0.013166989):0.014649061):0.014198264):0.073388034):0.022035281,RS_GCF_000171615.1:0.104092387):0.013169011,(RS_GCF_000181495.1:0.073656463,((RS_GCF_001877785.1:0.006216893,RS_GCF_000751975.2:0.004413746):0.024406776,(RS_GCF_001274775.1:0.043134901,(RS_GCF_000935355.1:0.007038576,(RS_GCF_002561455.1:0.004954679,(RS_GCF_001591825.1:0.002294512,(RS_GCF_001305855.1:0.005876348,RS_GCF_002563655.1:0.001602138):0.001478447):0.006941418):0.004445684):0.016743651):0.009765796):0.034971429):0.035480305):0.013160395):0.015517633):0.025740751):0.009662306):0.023443845,(RS_GCF_001644195.2:0.119850944,(RS_GCF_001742425.1:0.117210437,(RS_GCF_000307855.1:0.048179177,RS_GCF_000331575.1:0.054096737):0.058005461):0.019265589):0.016886932):0.015261049):0.017456954,(RS_GCF_001375675.1:0.145938731,RS_GCF_002262935.1:0.136081142):0.027371323):0.015890825,((((RS_GCF_001039475.1:0.012886749,RS_GCF_002563635.1:0.01622774):0.109222432,GB_GCA_002453275.1:0.162813332):0.023881085,((RS_GCF_002245695.1:0.063174364,((RS_GCF_001642935.1:0.005222582,RS_GCF_001999465.1:0.005502485):0.009931792,(RS_GCF_001619875.1:0.010596857,RS_GCF_001629705.1:0.013107646):0.00929877):0.056984954):0.031818527,(RS_GCF_000430745.1:0.064568458,(RS_GCF_000269865.1:0.049464353,(RS_GCF_001510655.1:0.026165722,(RS_GCF_900103485.1:0.005135382,RS_GCF_900094955.1:0.00779473):0.019290679):0.021732803):0.032498646):0.020236832):0.06034504):0.012534754,(((RS_GCF_000497245.1:0.028134677,((RS_GCF_000648615.1:0.005855448,RS_GCF_000222445.2:0.008418571):0.056234224,RS_GCF_900113325.1:0.026768027):0.012900115):0.032154486,(RS_GCF_000377985.1:0.072518133,RS_GCF_002802965.1:0.045441139):0.031878008):0.121679465,(RS_GCF_900178005.1:0.170262098,(RS_GCF_000430685.1:0.079269243,RS_GCF_002003465.1:0.079692621):0.056512868):0.023943067):0.077681626):0.009475804):0.024363314):0.080689787):0.028396166):0.01918642,((RS_GCF_000311785.1:0.063460283,((RS_GCF_002706795.1:0.007957054,(RS_GCF_001645205.1:0.001531693,RS_GCF_001696705.1:0.004143687):0.003281228):0.09551208,(RS_GCF_000454065.1:0.030077614,((RS_GCF_000503775.1:0.032101148,((((RS_GCF_002215075.1:0.002441508,((RS_GCF_000296715.2:0.00318599,RS_GCF_000282075.1:0.006998784):0.002589492,(RS_GCF_001184755.1:0.00343029,RS_GCF_001039275.1:0.003438343):0.000746913):0.001751177):0.002912142,RS_GCF_001012775.1:0.001182266):0.015886161,(RS_GCF_000612125.1:0.009118358,RS_GCF_001619605.1:0.010843262):0.009237084):0.007904304,(RS_GCF_001187725.1:0.020999116,(RS_GCF_001420695.1:0.014355354,RS_GCF_900114075.1:0.010161013):0.014388981):0.007411976):0.012153827):0.029219822,RS_GCF_000353565.1:0.039501485):0.010030679):0.03825854):0.017487289):0.094246088,(UBA10604:0.115731073,(((RS_GCF_002355375.1:0.064228707,(RS_GCF_900099925.1:0.04600692,(GB_GCA_002375825.1:0.021637931,(RS_GCF_900100065.1:0.00836685,RS_GCF_000466385.1:0.006748287):0.021623039):0.013835992):0.020421201):0.015962063,RS_GCF_001015055.1:0.05538432):0.015811036,RS_GCF_000430625.1:0.058662214):0.022828373):0.07981464):0.034458066):0.023672806):0.01698548,((RS_GCF_002005165.1:0.107726837,RS_GCF_001375555.1:0.128340475):0.088450182,((RS_GCF_900113175.1:0.118612155,((RS_GCF_900102685.1:0.081585203,RS_GCF_900156615.1:0.070090039):0.02355643,(RS_GCF_002245355.1:0.083449391,(RS_GCF_900116235.1:0.033852672,RS_GCF_900106775.1:0.037879946):0.08897403):0.021131783):0.061662533):0.025012234,((RS_GCF_900114055.1:0.093686915,(RS_GCF_900110165.1:0.060481003,(GB_GCA_000421885.1:0.078534157,(RS_GCF_001606065.1:0.094300208,RS_GCF_000763315.1:0.062054185):0.014943584):0.025036549):0.022102326):0.016495276,((RS_GCF_900119485.1:0.011178272,RS_GCF_900107305.1:0.007679094):0.143270102,(RS_GCF_900129355.1:0.203668259,(RS_GCF_000942395.1:0.123889616,RS_GCF_000428065.1:0.147474917):0.022691308):0.021642368):0.017929048):0.047692671):0.065764978):0.044065651):0.020728795,((RS_GCF_001311905.1:0.150547553,(GB_GCA_001884825.1:0.07429494,GB_GCA_002159075.1:0.057622553):0.146735676):0.028035071,(RS_GCF_000510645.1:0.148168978,RS_GCF_001653195.1:0.294008019):0.100270648):0.026413137):0.034887676,(RS_GCF_001730225.1:0.090616924,RS_GCF_001742305.1:0.097291737):0.193365694):0.025876095):0.106030029):0.028473616,(((GB_GCA_002411145.1:5e-09,UBA11029:0.003679096):0.204055662,((GB_GCA_002329525.1:0.234480778,((((((RS_GCF_001941975.1:0.046179586,RS_GCF_900176355.1:0.044277591):0.009511323,(RS_GCF_900101845.1:0.041283542,(RS_GCF_002257705.1:0.007306594,RS_GCF_000445445.1:0.010710846):0.036706694):0.019737629):0.093696199,(((RS_GCF_000219125.1:0.107270288,RS_GCF_001611555.1:0.127094014):0.043366629,GB_GCA_002337925.1:0.12161095):0.012915067,(GB_GCA_002482545.1:0.119327121,(RS_GCF_000169155.1:0.01111215,RS_GCF_900102435.1:0.011261842):0.077660415):0.01388503):0.01627077):0.016757094,((RS_GCF_001298735.1:0.061061581,RS_GCF_900110485.1:0.062389149):0.072657494,(RS_GCF_000725345.1:0.028721209,(RS_GCF_900114615.1:0.010468732,(RS_GCF_000271665.2:0.004067624,RS_GCF_000271485.2:0.003670813):0.005375688):0.025670731):0.090052458):0.01910486):0.020039423,(RS_GCF_900104455.1:0.098517608,(GB_GCA_900086705.1:0.084724632,(((RS_GCF_000245775.1:0.033523506,(RS_GCF_000423385.1:0.019764186,GB_GCA_002314325.1:0.017434911):0.026854441):0.124541084,(((RS_GCF_000208405.1:0.130185476,(GB_GCA_002448305.1:0.254040532,((GB_GCA_002369175.1:0.074476659,UBA9786:0.095895457):0.021627168,((((((RS_GCF_000155955.1:0.006827316,RS_GCF_000702905.1:0.009301761):0.032600084,RS_GCF_000469545.1:0.100497912):0.015872777,(GB_GCA_002350105.1:0.08256824,(GB_GCA_002472155.1:0.049140509,(RS_GCF_000381005.1:0.020540236,GB_GCA_002351185.1:0.029435543):0.026915091):0.04256358):0.016741715):0.010216402,(((RS_GCF_000702005.1:0.004260988,RS_GCF_900100835.1:0.004298197):0.019462651,(RS_GCF_900113715.1:0.007065167,RS_GCF_900116485.1:0.008153307):0.009785427):0.017628359,(RS_GCF_000686945.1:0.021338232,((RS_GCF_900142515.1:0.0068716,(RS_GCF_000284095.1:0.00788423,RS_GCF_900104055.1:0.00490317):0.003000006):0.005754514,(RS_GCF_900111915.1:0.008352952,(RS_GCF_000424065.1:0.003282445,(GB_GCA_002373045.1:0.002874542,GB_GCA_002448495.1:0.01176377):0.001765785):0.007511592):0.00303658):0.009694782):0.032459637):0.026456976):0.01311663,RS_GCF_000702545.1:0.077292204):0.023441559,((RS_GCF_000426665.1:0.029306961,RS_GCF_000315545.1:0.031389624):0.027373357,(RS_GCF_000160555.1:0.033420214,((RS_GCF_001189555.1:0.011325441,RS_GCF_000160695.1:0.01562427):0.037388686,((RS_GCF_001683335.1:0.011196807,(RS_GCF_000286455.1:0.006632569,RS_GCF_000318175.2:0.007229978):0.004015213):0.010006387,((RS_GCF_000234095.1:0.017989398,RS_GCF_001717585.1:0.017449815):0.007181577,(RS_GCF_000213975.1:0.020138102,RS_GCF_000468035.1:0.023129128):0.004057347):0.00346592):0.012851406):0.007123529):0.011732126):0.138367105):0.01841137):0.017109348):0.023073654):0.017258228,(RS_GCF_002100115.1:0.007370337,(RS_GCF_000622005.1:0.010248287,(RS_GCF_000621545.1:0.000799624,(GB_GCA_002372665.1:0.005889161,(RS_GCF_000803025.1:0.001206663,RS_GCF_900141865.1:0.000295442):0.00134629):0.001839253):0.008064521):0.008803067):0.140902613):0.022040718,(GB_GCA_002319795.1:0.08911534,(GB_GCA_002319815.1:0.06974425,RS_GCF_900129225.1:0.114511548):0.036867098):0.017412893):0.04553873):0.031287412,(RS_GCF_000381065.1:0.002959329,RS_GCF_900109225.1:0.003414296):0.084009312):0.057230593):0.069861434):0.031197177):0.022071256,RS_GCF_000430605.1:0.188805138):0.023745089):0.023456534,((RS_GCF_000384135.1:0.223312581,((RS_GCF_000425045.1:0.076687488,(RS_GCF_900106585.1:0.026055758,(RS_GCF_900095825.1:0.0137918,(RS_GCF_000025305.1:0.00724401,GB_GCA_000437815.1:0.011878905):0.010073893):0.014602326):0.061820316):0.131335713,((GB_GCA_002481665.1:0.084181897,(GB_GCA_002342505.1:0.032425072,(UBA9839:0.027623534,(RS_GCF_900101645.1:0.017087233,RS_GCF_900112895.1:0.021618395):0.00483949):0.014847013):0.054867005):0.109557209,(RS_GCF_000188175.1:0.112117482,(GB_GCA_000436095.1:0.084685023,GB_GCA_000436295.1:0.056222807):0.031444133):0.034723079):0.033893568):0.086257216):0.059370598,(((RS_GCF_000426745.1:0.09129747,((RS_GCF_001078375.1:0.011720914,GB_GCA_002082765.1:0.011226881):0.021493142,((GB_GCA_001312465.1:0.004816085,RS_GCF_900187285.1:0.003036515):0.023195944,((RS_GCF_000160015.1:0.004202726,RS_GCF_001553315.1:0.004259798):0.004174623,(RS_GCF_000024945.1:0.007868688,GB_GCA_001312485.1:0.00925289):0.002046745):0.010115235):0.012657885):0.05787671):0.031218007,((RS_GCF_000428745.1:0.057821318,(RS_GCF_000315505.1:0.00980335,GB_GCA_000431435.1:0.009089903):0.063346745):0.027728182,RS_GCF_001553345.1:0.122898351):0.014550906):0.119608561,(((RS_GCF_000214495.1:0.071583014,RS_GCF_001553405.1:0.088913115):0.05218608,((RS_GCF_900095875.1:0.086107769,((RS_GCF_000478965.1:0.082775025,(RS_GCF_900095855.1:0.067304419,(RS_GCF_000165735.1:0.061547134,RS_GCF_000239275.1:0.056238187):0.016214382):0.049185777):0.032109831,RS_GCF_900103535.1:0.097833124):0.011429361):0.013400689,(((RS_GCF_001546855.1:0.004509661,RS_GCF_000455225.1:0.007104028):0.029671741,(RS_GCF_000283495.2:0.005116468,RS_GCF_000417505.1:0.007651801):0.014556359):0.040847554,(RS_GCF_900167325.1:0.057822967,RS_GCF_002163455.1:0.04803829):0.013001704):0.011562295):0.024810605):0.141490783,((GB_GCA_000508525.1:0.011074228,RS_GCF_900155405.1:0.007191454):0.206791972,(GB_GCA_002417965.1:0.131789755,((RS_GCF_900103425.1:0.058129032,RS_GCF_001717505.1:0.08076438):0.075164307,(RS_GCF_000194985.1:0.159894307,((GB_GCA_000435155.1:0.072102139,((GB_GCA_002472685.1:0.04867229,(GB_GCA_002320515.1:0.013258752,RS_GCF_000242435.1:0.01806519):0.021403406):0.022135806,(GB_GCA_000434475.1:0.041406256,(GB_GCA_002297935.1:0.015600597,GB_GCA_002439665.1:0.029227773):0.023751065):0.02103997):0.01437935):0.039124727,(RS_GCF_000160055.1:0.069297077,RS_GCF_001553355.1:0.102678704):0.030523843):0.029494069):0.026062384):0.056317221):0.122374548):0.070121007):0.032166627):0.108869619):0.028358632):0.047748072):0.095252565,(((((((RS_GCF_000024205.1:0.114543841,RS_GCF_001592105.1:0.077920224):0.091425831,(((RS_GCF_000233715.2:0.082502643,RS_GCF_900115975.1:0.063644113):0.023129781,((RS_GCF_900113335.1:0.032752611,RS_GCF_000430885.1:0.016249035):0.080361,GB_GCA_000961575.1:0.129221935):0.017560142):0.11231906,((((RS_GCF_001655685.1:0.104592877,(RS_GCF_000429345.1:0.127585013,((RS_GCF_900129285.1:0.004499794,RS_GCF_000686645.1:0.002253387):0.027683912,(RS_GCF_900142025.1:0.008910322,GB_GCA_000214705.1:0.008031148):0.020773329):0.040636427):0.049143923):0.025320253,(((UBA9916:0.019646512,GB_GCA_002327235.1:0.01983882):0.020612674,(GB_GCA_002423065.1:0.024198075,GB_GCA_002402825.1:0.025862793):0.010329707):0.21689541,((GB_GCA_002382125.1:0.005317766,UBA8947:0.003215217):0.092273005,(GB_GCA_002382755.1:0.025297653,(UBA7919:0.026798565,(GB_GCA_002418775.1:0.020999555,UBA9903:0.021526415):0.017495986):0.009597203):0.119906919):0.094668511):0.038565777):0.032525327,(RS_GCF_000376385.1:0.178835087,(GB_GCA_000961595.1:0.123205222,(GB_GCA_000802095.1:0.086829797,GB_GCA_000961585.1:0.082737184):0.084371734):0.031963114):0.028261046):0.018810486,(GB_GCA_002365865.1:0.12611056,(((GB_GCA_002365855.1:0.104345678,GB_GCA_002402945.1:0.119028156):0.024938799,(UBA10960:0.114248738,(GB_GCA_002408725.1:0.058822466,(GB_GCA_002305915.1:0.027111767,GB_GCA_001512635.1:0.040810469):0.027379113):0.041602101):0.013704967):0.014529305,GB_GCA_000010565.1:0.089051013):0.019636286):0.076057363):0.016358318):0.01880378):0.023418833,(RS_GCF_000711975.1:0.166625529,(RS_GCF_000189755.2:0.049059314,(((RS_GCF_002005145.1:0.032931395,RS_GCF_900142375.1:0.035942885):0.034498043,(RS_GCF_000016165.1:0.078697074,(RS_GCF_002607855.1:0.030469428,(RS_GCF_900129195.1:0.013512279,RS_GCF_900129895.1:0.047678678):0.019413269):0.01331054):0.008747385):0.013935297,RS_GCF_000215085.1:0.077036108):0.016933184):0.097965567):0.042029249):0.043281479,(RS_GCF_000024605.1:0.248663681,(UBA12532:0.195970134,((RS_GCF_000018425.1:0.018596087,GB_GCA_002294005.1:0.05773669):0.078219841,(GB_GCA_002375985.1:0.084303287,GB_GCA_001899445.1:0.056845735):0.035495596):0.109449326):0.041594237):0.071973376):0.03665638,(RS_GCF_001950255.1:0.042286811,(RS_GCF_001950325.1:0.009820408,(RS_GCF_000427565.1:0.002683574,RS_GCF_000012865.1:0.002673341):0.00781342):0.029192636):0.25556297):0.020504527,(RS_GCF_900167165.1:0.227945091,((RS_GCF_001263415.1:0.002323602,RS_GCF_000092945.1:0.002625756):0.126677061,(GB_GCA_002339745.1:0.069796783,(GB_GCA_002840275.1:0.097092996,GB_GCA_002840165.1:0.096552937):0.028034616):0.078636854):0.069918794):0.029055343):0.031390476,(((((GB_GCA_002435905.1:0.300359198,((GB_GCA_001512665.1:0.114419022,(GB_GCA_002385735.1:0.124091074,GB_GCA_002407935.1:0.082455465):0.034599056):0.062303399,(RS_GCF_000746025.1:0.10269571,(GB_GCA_002422465.1:0.134500541,(GB_GCA_002841595.1:0.151552833,GB_GCA_002408285.1:0.138847641):0.019624084):0.031134856):0.028337357):0.040399947):0.064973202,((RS_GCF_900176035.1:0.197625965,(GB_GCA_002385805.1:0.093124578,(GB_GCA_000961765.1:0.017446131,GB_GCA_000802045.1:0.019523937):0.11887389):0.040515113):0.045580916,(GB_GCA_002491065.1:0.166508505,RS_GCF_900101835.1:0.322861315):0.113979321):0.063281831):0.049021975,(RS_GCF_000019165.1:0.240109541,((RS_GCF_000190635.1:0.136085124,(GB_GCA_001516055.1:0.097391571,(GB_GCA_001515265.1:0.094618377,(GB_GCA_002423425.1:0.090648917,RS_GCF_000512895.1:0.087986988):0.020150403):0.02445677):0.043012966):0.078812022,((RS_GCF_000231405.2:0.085422838,(RS_GCF_000243135.2:0.041818275,(RS_GCF_000243155.2:0.014853395,(RS_GCF_900143285.1:0.0062286,RS_GCF_000021925.1:0.00397569):0.014560848):0.022902596):0.063039901):0.036215731,(RS_GCF_001029295.1:0.134732105,(GB_GCA_002347475.1:0.144607578,((RS_GCF_000255115.2:0.026810706,(RS_GCF_002196705.1:0.008733419,RS_GCF_001029285.1:0.009145699):0.019739215):0.053588483,((((RS_GCF_001707885.1:0.051098385,GB_GCA_002404215.1:0.043857133):0.007553321,(GB_GCA_002413075.1:0.053085318,(GB_GCA_001516045.1:0.027729944,GB_GCA_002382785.1:0.05404288):0.008100964):0.017663453):0.006808338,((RS_GCF_000960765.1:0.025962301,GB_GCA_000961805.1:0.02846055):0.026852867,((((RS_GCF_000231385.2:0.006279225,RS_GCF_900100785.1:0.004961822):0.030676675,RS_GCF_000235605.1:0.050713541):0.01004591,(UBA8487:0.020597539,RS_GCF_000244895.1:0.026393748):0.008087881):0.00592581,RS_GCF_900129935.1:0.024460029):0.018699891):0.01953552):0.010169352,RS_GCF_001936615.1:0.039462794):0.024077925):0.073104922):0.018834984):0.016506428):0.046119479):0.157781164):0.029767998):0.022145258,((RS_GCF_002224645.1:0.199616663,(((GB_GCA_002418965.1:0.193634913,(GB_GCA_002382665.1:0.044646325,GB_GCA_002419055.1:0.053785983):0.184069592):0.088956556,(GB_GCA_002398485.1:0.237414987,GB_GCA_002419005.1:0.215106193):0.04467041):0.055679666,GB_GCA_002482535.1:0.351943458):0.030808583):0.067775747,(RS_GCF_001584725.1:0.36167351,GB_GCA_002418765.1:0.285649688):0.148302215):0.027279413):0.018244901,(((GB_GCA_001508855.1:0.143526387,(RS_GCF_000305935.1:0.10296855,(GB_GCA_001513545.1:0.093853054,(GB_GCA_002426495.1:0.118587374,(GB_GCA_002397275.1:0.095814029,RS_GCF_000946815.1:0.064500328):0.018001881):0.03907521):0.057898193):0.081422819):0.128118985,((GB_GCA_002329495.1:0.069551549,GB_GCA_001512575.1:0.062240573):0.172583968,(RS_GCF_000092405.1:0.194021472,(RS_GCF_900129805.1:0.141199157,((GB_GCA_002408445.1:0.150615474,(RS_GCF_000983115.1:0.135342887,GB_GCA_002840245.1:0.125415275):0.048391061):0.024674965,((GB_GCA_001513155.1:0.056682534,(UBA9860:0.042507536,GB_GCA_002305535.1:0.06454118):0.030461534):0.112350434,(((GB_GCA_002402575.1:0.058384677,(GB_GCA_001512785.1:0.06202053,GB_GCA_002398825.1:0.037645016):0.029067309):0.140129952,(RS_GCF_001311885.1:0.152215217,(GB_GCA_002424365.1:0.072465511,GB_GCA_002398105.1:0.074819541):0.060325039):0.025551516):0.01879312,((GB_GCA_002410325.1:0.160229312,GB_GCA_002305965.1:0.167998407):0.02826446,(RS_GCF_001570625.1:0.009541001,RS_GCF_000014725.1:0.010505286):0.139753888):0.018167669):0.01379708):0.020718124):0.036082261):0.087842048):0.028379334):0.125896112):0.041063646,((((GB_GCA_001508005.1:0.157624538,GB_GCA_001513335.1:0.190706578):0.109916257,(GB_GCA_002352935.1:0.2674771,(GB_GCA_001515945.1:0.064532798,RS_GCF_000620305.1:0.056074687):0.206278231):0.033120322):0.025999202,(RS_GCF_002207765.1:0.152906041,(GB_GCA_002339345.1:0.163377506,GB_GCA_000987045.1:0.128460669):0.076896325):0.027848223):0.021872176,(((RS_GCF_001875325.1:0.013346513,RS_GCF_001267435.1:0.009357944):0.051434158,(GB_GCA_002383405.1:0.081548103,(RS_GCF_001594015.1:0.00515815,RS_GCF_001373375.1:0.005001346):0.038305213):0.023711285):0.101602019,(UBA12545:0.096674377,RS_GCF_900176005.1:0.094745657):0.06791354):0.107385609):0.031483007):0.033102457):0.017503548):0.032040953):0.017492965):0.017042127):0.020961776):0.026363807,(((RS_GCF_000144695.1:0.125149364,(RS_GCF_900167185.1:0.088712198,RS_GCF_900101375.1:0.068728616):0.03296494):0.078743378,(RS_GCF_000328625.1:0.154520429,(RS_GCF_000517025.1:0.111879138,(RS_GCF_000379025.1:0.063489618,(RS_GCF_001693735.1:0.018377464,RS_GCF_900215265.1:0.021068296):0.057546401):0.033317343):0.049374413):0.074363491):0.094323213,((GB_GCA_001512435.1:0.199675331,RS_GCF_000020485.1:0.136206613):0.045554936,((RS_GCF_000166415.1:0.064252175,(RS_GCF_900114545.1:0.086650419,(RS_GCF_000165465.1:0.051988822,(RS_GCF_900156285.1:0.029766168,(RS_GCF_000350165.1:0.026849027,RS_GCF_900143045.1:0.027780972):0.014073824):0.01096591):0.034037135):0.026514735):0.137565901,RS_GCF_900103135.1:0.333810151):0.051676044):0.08161882):0.114119232):0.05233545):0.02437461,(((((GB_GCA_001508835.1:0.097908829,GB_GCA_001443005.1:0.103131264):0.261684595,((GB_GCA_001508935.1:0.231746377,((RS_GCF_000266925.1:0.001501075,RS_GCF_900129645.1:0.00283547):0.074643074,(RS_GCF_000160455.2:0.005798328,(GB_GCA_002433005.1:0.010602072,RS_GCF_900107215.1:0.007156434):0.003979372):0.083136489):0.204311266):0.042338476,(((GB_GCA_002382605.1:0.119615481,(GB_GCA_001509095.1:0.081224579,GB_GCA_002383685.1:0.099018653):0.039879159):0.142625012,(GB_GCA_002338095.1:0.18674286,RS_GCF_000233775.1:0.178587959):0.062069129):0.075970268,((((GB_GCA_002748665.1:0.124186022,(RS_GCF_900177735.1:0.125761337,RS_GCF_000172975.1:0.089393525):0.036147328):0.10950986,(RS_GCF_000237805.1:0.227825133,(RS_GCF_000177335.1:0.024893006,RS_GCF_002007215.1:0.0134308):0.192428497):0.114370518):0.099999483,((RS_GCF_000526395.1:0.09472474,(RS_GCF_000025885.1:0.073260909,GB_GCA_002432275.1:0.057689647):0.045095183):0.114458384,(GB_GCA_000210715.1:0.319284297,(UBA10595:0.150126022,(GB_GCA_001604435.1:0.103649257,GB_GCA_002425775.1:0.076924976):0.035585538):0.090731898):0.033214604):0.057547099):0.050824045,(((GB_GCA_002425845.1:0.016518597,RS_GCF_000526375.1:0.006223021):0.222438926,(GB_GCA_002436015.1:0.030884154,(GB_GCA_002432945.1:0.0006546,GB_GCA_002432705.1:0.004564346):0.012349695):0.259555727):0.03945729,(((GB_GCA_002306075.1:0.041147026,(GB_GCA_002428495.1:0.011435908,GB_GCA_002839185.1:0.012463101):0.037715161):0.078640927,(RS_GCF_001757465.1:0.095630529,(RS_GCF_002159945.1:0.084151362,(RS_GCF_001701045.1:0.025271138,RS_GCF_000585335.1:0.027653221):0.035201465):0.015875455):0.077226139):0.17313391,(RS_GCF_000165795.1:0.152130683,(RS_GCF_000237825.1:0.091676854,RS_GCF_000024905.1:0.080855129):0.120430669):0.087383151):0.072608734):0.030230117):0.022001572):0.035936397):0.216893662):0.105814554,((UBA11188:0.275575329,(GB_GCA_002385475.1:0.178490219,(GB_GCA_000353875.1:0.012451954,GB_GCA_000347575.1:0.014035):0.186508226):0.083488655):0.268837164,(GB_GCA_002452835.1:0.275701323,(GB_GCA_002441285.1:0.145850804,(GB_GCA_002383355.1:0.121782602,(UBA9904:0.056341117,((GB_GCA_002781685.1:0.003840849,((GB_GCA_002784285.1:0.000220041,(GB_GCA_002782675.1:6e-09,GB_GCA_002779155.1:0.002834411):0.002074929):0.000638643,(GB_GCA_001873345.1:0.000510186,GB_GCA_002789755.1:6e-09):5.2482e-05):0.000582646):0.095487331,(UBA7920:0.028147544,(GB_GCA_001773955.1:0.050295501,(GB_GCA_002084865.1:0.014362292,UBA9311:0.006072652):0.029898603):0.009840737):0.065513944):0.057125807):0.023002142):0.035485224):0.121008963):0.191923353):0.049724786):0.036037933,((((RS_GCF_000378005.1:0.116669539,(UBA10526:0.014576885,RS_GCF_000020945.1:0.009213013):0.084940027):0.597540996,(GB_GCA_002428295.1:0.663096482,(GB_GCA_002402295.1:0.600267523,(GB_GCA_002299965.1:0.235349859,(RS_GCF_000284335.1:0.256983068,(GB_GCA_002403335.1:0.17547968,((GB_GCA_002781085.1:0.000323719,GB_GCA_002782625.1:6e-09):6e-09,(GB_GCA_001871575.1:0.000571981,GB_GCA_002772385.1:0.000319329):0.000552771):0.171528898):0.070901001):0.07616062):0.189666271):0.116253633):0.070056995):0.068004215,((RS_GCF_000021645.1:0.040937477,RS_GCF_000020965.1:0.031383431):0.386738925,RS_GCF_000212395.1:0.657920124):0.065438265):0.051686835,((RS_GCF_000745455.1:0.414223531,(((((RS_GCF_000023325.1:0.12768084,(RS_GCF_001027025.1:0.06467723,RS_GCF_001636545.1:0.08175748):0.103762549):0.044360387,(((RS_GCF_002752635.1:0.045588986,(RS_GCF_000147715.2:0.055456646,(GB_GCA_001509115.1:0.006385947,GB_GCA_002435945.1:0.007265799):0.031345285):0.01859758):0.067893786,(GB_GCA_001603185.1:0.090849208,(GB_GCA_002305955.1:0.018344596,GB_GCA_001896785.1:0.01780976):0.078930326):0.029737349):0.135118913,UBA9910:0.291276199):0.042171896):0.144822127,((RS_GCF_000255135.1:0.059528383,(RS_GCF_001021165.1:0.049866226,RS_GCF_900129175.1:0.045553475):0.040296921):0.164189914,(GB_GCA_002431635.1:0.270000588,(RS_GCF_900102615.1:0.232897995,(RS_GCF_000953715.1:0.141145204,(RS_GCF_000018605.1:0.020486227,(GB_GCA_001508055.1:0.014674696,GB_GCA_001509385.1:0.020482147):0.013126431):0.10721898):0.12119821):0.057058611):0.062998018):0.162960361):0.053821349,(((RS_GCF_001719065.1:0.086968191,((UBA8200:0.060125,(GB_GCA_002432805.1:0.015375856,UBA8196:0.009667989):0.048950581):0.059106077,(RS_GCF_000017545.1:0.081093874,(RS_GCF_900143265.1:0.067775729,((RS_GCF_900100515.1:0.002305572,RS_GCF_000767275.2:0.001477703):0.02783802,(RS_GCF_000235405.2:0.011136001,RS_GCF_001644665.1:0.010162997):0.020629371):0.038253382):0.029366542):0.017501909):0.044480759):0.143967405,(RS_GCF_900129985.1:0.096905999,(RS_GCF_000021285.1:0.070343755,(RS_GCF_000016905.1:0.066884833,RS_GCF_001990485.1:0.063267859):0.045155318):0.036164933):0.114840638):0.090766467,(((RS_GCF_000828655.1:0.049947514,(RS_GCF_000816145.1:0.019466745,GB_GCA_001508795.1:0.027576513):0.044263851):0.117744062,(RS_GCF_000217815.1:0.148606569,(RS_GCF_000828675.1:0.10670208,(RS_GCF_000621345.1:0.002128733,RS_GCF_000017865.1:5e-09):0.123140965):0.06333957):0.041144468):0.154492611,(GB_GCA_002084985.1:0.166461537,((RS_GCF_000008545.1:0.005143684,(RS_GCF_000784835.1:0.017065382,((RS_GCF_000016785.1:0.008553689,RS_GCF_000025105.1:0.004937213):0.003181863,(RS_GCF_000019625.1:0.005672931,RS_GCF_000789375.1:0.005073086):0.001968359):0.004066519):0.003664544):0.045874142,(RS_GCF_000018945.1:0.010562238,GB_GCA_002865985.1:0.013922978):0.048062985):0.131388171):0.068888316):0.049511523):0.068076395):0.032151148,UBA12178:0.33960423):0.054924284):0.176706286,(GB_GCA_001778455.1:0.348757329,(((GB_GCA_002011425.1:0.069337963,(GB_GCA_002375995.1:0.048524542,GB_GCA_002010365.1:0.041277726):0.017894601):0.133336691,(((UBA7962:0.075579086,M_DeepCast_400m_m1_172:0.06788141):0.027447309,(GB_GCA_002479455.1:0.086021932,GB_GCA_002403185.1:0.076590246):0.026437853):0.177370443,(GB_GCA_002011415.1:0.059768842,(GB_GCA_002375935.1:0.107683788,UBA12530:0.096866014):0.019790055):0.055152828):0.056251049):0.170082611,(UBA9294:0.22837683,UBA7950:0.279744859):0.1267654):0.084620792):0.229536015):0.060020858):0.027865276):0.032656815,(((GB_GCA_002050035.1:0.728340366,(GB_GCA_002716355.1:0.041623396,GB_GCA_002501535.1:0.024249945):0.854930669):0.146420501,(((((((GB_GCA_001777695.1:0.114713224,GB_GCA_001779925.1:0.116331361):0.231657645,(GB_GCA_002773695.1:0.245642817,GB_GCA_001777585.1:0.302679546):0.134179994):0.055178627,(((GB_GCA_001777815.1:0.000362319,(GB_GCA_001777575.1:6e-09,GB_GCA_001779995.1:6e-09):6e-09):0.196048639,((GB_GCA_001780145.1:6e-09,(GB_GCA_001777545.1:6e-09,((GB_GCA_001777665.1:0.0,GB_GCA_001779895.1:0.0,GB_GCA_001780055.1:0.0,GB_GCA_001779985.1:0.0):6e-09,GB_GCA_001777775.1:0.000318474):6e-09):0.003279059):0.16615215,((GB_GCA_001777655.1:6e-09,GB_GCA_001777825.1:6e-09):0.145771175,(GB_GCA_001780035.1:0.158719545,GB_GCA_001779915.1:0.128548859):0.023246284):0.039201333):0.048848832):0.175033369,(GB_GCA_001779955.1:0.406661635,GB_GCA_002293775.1:0.420251865):0.048667919):0.046102982):0.166377059,((GB_GCA_002402995.1:0.390064999,(GB_GCA_002452615.1:0.299595007,(GB_GCA_001873465.1:0.001278983,GB_GCA_002782045.1:0.000412829):0.428365086):0.091243396):0.140778729,(((GB_GCA_001818435.1:0.233679757,(((GB_GCA_002772615.1:0.006740809,GB_GCA_001872435.1:0.001377999):0.001170942,((GB_GCA_002788695.1:0.000870345,GB_GCA_002786675.1:5e-09):0.000427962,GB_GCA_002787075.1:6e-09):0.000639338):0.179288807,(GB_GCA_002687895.1:0.142753826,GB_GCA_002772595.1:0.188489875):0.048098766):0.092870347):0.218469418,(UBA10184:0.459220237,(GB_GCA_001818185.1:0.275082943,GB_GCA_001818155.1:0.281085828):0.211299607):0.060545305):0.05546433,(((((UBA10001:0.247699575,((((UBA9943:0.001359416,UBA10104:0.009474356):0.002570023,GB_GCA_001824795.1:0.001390728):0.000370101,GB_GCA_000995845.1:0.001402738):0.001444397,((GB_GCA_001822985.1:5e-09,UBA12093:0.00587454):0.000466194,(((GB_GCA_000998975.1:0.00202952,(UBA12418:0.001411972,GB_GCA_001824755.1:0.000773964):6e-09):0.001248872,UBA10138:0.002733124):0.000965958,UBA12458:0.004193515):6e-09):0.002720513):0.299035951):0.21581189,(((GB_GCA_002793075.1:0.286201896,GB_GCA_002785295.1:0.235084941):0.176397399,(UBA9632:0.232687031,(GB_GCA_001818835.1:0.204275542,GB_GCA_002778525.1:0.177623393):0.047563048):0.108341004):0.060581262,((GB_GCA_001818365.1:0.000858443,GB_GCA_001818395.1:6e-09):0.416758353,(GB_GCA_000991205.1:0.217711589,(GB_GCA_002773245.1:0.17162714,GB_GCA_001818495.1:0.216928848):0.060372937):0.151067918):0.105840837):0.044982111):0.031481887,(GB_GCA_001791465.1:0.528792279,((GB_GCA_002328025.1:0.278850632,GB_GCA_002778535.1:0.252354503):0.134321945,((GB_GCA_002773235.1:0.063234079,GB_GCA_001783595.1:0.063891745):0.194508963,(GB_GCA_001783635.1:0.26856842,GB_GCA_002778965.1:0.258645811):0.041041891):0.116013778):0.084254087):0.055533453):0.03074783,(((UBA10213:0.01603077,GB_GCA_001818285.1:0.004913738):0.423410111,(GB_GCA_002774635.1:0.079414818,GB_GCA_002784945.1:0.087847969):0.240705874):0.074369326,((GB_GCA_001818775.1:0.322092249,GB_GCA_001818735.1:0.308463243):0.149875526,(UBA9570:0.432175989,(GB_GCA_002790455.1:0.275318162,(GB_GCA_001818355.1:0.000885943,(GB_GCA_001818785.1:6e-09,GB_GCA_001818815.1:6e-09):6e-09):0.280327308):0.152110065):0.063912403):0.057692785):0.045432523):0.029800394,((((GB_GCA_002788715.1:6e-09,(GB_GCA_002323135.1:6e-09,(GB_GCA_002784525.1:6e-09,((GB_GCA_002792575.1:0.0,GB_GCA_002794075.1:0.0):6e-09,(GB_GCA_002774425.1:6e-09,(GB_GCA_002782085.1:6e-09,GB_GCA_001873525.1:2.1e-08):2.1e-08):2.1e-08):1.767e-05):0.000254503):2.1e-08):0.447952754,(GB_GCA_002793855.1:0.301173031,(GB_GCA_001791425.1:0.11830331,GB_GCA_001791325.1:0.101343017):0.163088445):0.204145875):0.06433443,((((((GB_GCA_001791275.1:0.236468065,(GB_GCA_002786495.1:0.255078679,M_DeepCast_50m_m1_090:0.190459646):0.087199852):0.241718983,(GB_GCA_001303185.1:0.207848277,(GB_GCA_001791745.1:0.048001023,GB_GCA_002785005.1:0.036636775):0.216909807):0.158688467):0.046328355,((UBA9568:0.381725254,(UBA10169:0.357238511,(((GB_GCA_001791645.1:0.192892493,GB_GCA_001791045.1:0.223605522):0.058006429,((GB_GCA_001002765.1:0.232777075,GB_GCA_001791615.1:0.205386024):0.072277361,((GB_GCA_002791295.1:0.157950145,(UBA12478:0.117179853,(K_DeepCast_65m_m2_166:0.130158906,GB_GCA_002793515.1:0.11960526):0.031267401):0.06682223):0.056032277,(M_DeepCast_50m_m2_233:0.204847754,(GB_GCA_001790985.1:0.035154572,GB_GCA_001791715.1:0.027625783):0.199049046):0.03211288):0.048446313):0.034788735):0.039072539,(GB_GCA_002791255.1:0.318635744,(UBA12403:0.216764094,GB_GCA_000996355.1:0.211048505):0.063141956):0.048519791):0.038633477):0.030936688):0.031712009,((UBA11707:0.311560259,(GB_GCA_002791275.1:0.24540751,(UBA12430:0.231684502,GB_GCA_002782865.1:0.198458538):0.050661291):0.065466612):0.114224045,(GB_GCA_001791035.1:0.248931603,(GB_GCA_002774875.1:0.036268593,UBA11717:0.062469882):0.19257262):0.218561689):0.046745809):0.093405422):0.037278715,((GB_GCA_001791115.1:0.000931423,GB_GCA_001791225.1:0.008005343):0.347685087,(GB_GCA_001790815.1:0.16091831,GB_GCA_001001705.1:0.201083833):0.229544436):0.055812019):0.029395657,GB_GCA_002772895.1:0.418696094):0.036592807,(GB_GCA_002688135.1:0.497344948,(((GB_GCA_001001925.1:0.004932767,UBA10146:0.004934402):0.339606766,(GB_GCA_001783145.1:0.24895152,(UBA10142:0.0017449,UBA10003:0.005409338):0.230608077):0.094396491):0.084796346,((UBA10197:0.401141839,(((GB_GCA_002778465.1:0.220290161,(GB_GCA_000992085.1:0.177408431,(GB_GCA_001784475.1:0.128836845,GB_GCA_001784435.1:0.115605281):0.117960215):0.048679925):0.033816645,(GB_GCA_001783215.1:0.214950195,GB_GCA_001783035.1:0.244940133):0.040728299):0.100350488,((GB_GCA_001783065.1:0.222775511,(UBA11710:0.169165293,GB_GCA_000990355.1:0.222572913):0.036888336):0.034928855,(((((GB_GCA_002773135.1:0.22946262,GB_GCA_002716765.1:0.219878025):0.075931234,(GB_GCA_002787355.1:0.244869466,GB_GCA_002773155.1:0.224311222):0.028714353):0.03175841,(GB_GCA_002793015.1:0.184804474,(UBA12086:0.043826384,(GB_GCA_002792995.1:0.083771171,(GB_GCA_001871445.1:0.039285904,GB_GCA_002784795.1:0.033290723):0.030898709):0.017928412):0.16428619):0.061349766):0.026692174,((GB_GCA_001783185.1:0.091462941,GB_GCA_001782825.1:0.106176528):0.139552233,(GB_GCA_001784285.1:0.002463337,UBA10181:0.00069013):0.268393461):0.035881548):0.034678481,((GB_GCA_001004885.1:0.19113161,GB_GCA_001782805.1:0.205240384):0.095761774,(GB_GCA_002293825.1:0.243675748,(UBA11699:0.158135868,(GB_GCA_002793035.1:0.055689926,(UBA9575:0.067936179,(GB_GCA_001871435.1:0.076047723,GB_GCA_002773185.1:0.03313191):0.03783319):0.020155755):0.149919016):0.052882408):0.040342199):0.030017648):0.023254639):0.082900173):0.071312739):0.050483078,(GB_GCA_001782975.1:0.000371776,GB_GCA_001782815.1:0.000470685):0.531589058):0.032585636):0.030115156):0.055850431):0.040074693):0.040240394,(((GB_GCA_000996245.1:0.316882477,((GB_GCA_001778075.1:0.004988401,GB_GCA_001780315.1:0.003467982):0.19373507,(UBA11705:0.117027524,GB_GCA_002773615.1:0.096159745):0.115285401):0.124129651):0.158256663,(((GB_GCA_002778635.1:0.115399605,(GB_GCA_001777995.1:0.024527648,GB_GCA_002773575.1:0.015020225):0.118921103):0.049607355,(GB_GCA_002773655.1:0.163690384,GB_GCA_001778285.1:0.20854172):0.032069881):0.171274142,((GB_GCA_002306385.1:0.36793323,(GB_GCA_002343995.1:0.298331642,(GB_GCA_002778705.1:0.276830255,GB_GCA_002293855.1:0.2677534):0.077575531):0.047224758):0.064520839,(((GB_GCA_002841655.1:0.243972868,(GB_GCA_001871165.1:0.158011138,GB_GCA_000999715.1:0.125036523):0.084829535):0.065821584,((GB_GCA_002778645.1:0.059523827,(GB_GCA_002793275.1:0.017892062,GB_GCA_001871235.1:0.005616148):0.057250943):0.176040664,GB_GCA_002840305.1:0.293627236):0.044369029):0.095079424,((GB_GCA_000995135.1:0.260712604,(GB_GCA_002781265.1:0.244603035,(GB_GCA_002790135.1:0.182069645,(GB_GCA_000997945.1:0.102615538,GB_GCA_001778055.1:0.124628335):0.124362642):0.051434522):0.024581284):0.021822597,((UBA12426:0.232459592,(GB_GCA_001778135.1:0.200873869,GB_GCA_001780275.1:0.191982514):0.044624364):0.041788753,GB_GCA_002771615.1:0.388408359):0.034891645):0.04002222):0.033632093):0.066625268):0.099710156):0.032323587,(((GB_GCA_002339755.1:0.327878859,GB_GCA_002839745.1:0.311350071):0.089064704,(GB_GCA_002771165.1:0.321491354,(GB_GCA_001778195.1:6e-09,(GB_GCA_001780335.1:6e-09,GB_GCA_001778095.1:6e-09):5e-09):0.335632376):0.042823661):0.02882693,((GB_GCA_001817505.1:0.121424842,GB_GCA_002773855.1:0.135015687):0.285932263,(GB_GCA_002773845.1:0.405767285,(GB_GCA_000992395.1:0.366787905,((GB_GCA_001817425.1:0.212806698,(GB_GCA_002687175.1:0.176619878,(GB_GCA_001817465.1:0.000392362,(GB_GCA_001817615.1:0.002668246,GB_GCA_001817375.1:0.000720028):0.000971094):0.195373887):0.031768588):0.041138886,(GB_GCA_001817345.1:0.223855053,GB_GCA_001817495.1:0.240291056):0.047126129):0.078566234):0.032760405):0.063713675):0.049887705):0.023022246):0.022665681):0.035218721):0.016976585):0.02199923):0.056447983):0.035276485,(((K_DeepCast_150m_m2_305:0.579866641,((GB_GCA_002352545.1:0.286763038,(GB_GCA_002327335.1:0.244088709,GB_GCA_002352465.1:0.284891519):0.05144053):0.163154095,((GB_GCA_002779725.1:0.110023532,(GB_GCA_001784875.1:0.06564859,(GB_GCA_001001525.1:0.002156703,GB_GCA_001784895.1:0.003232869):0.067549895):0.077349011):0.183640624,(((((UBA9338:0.143179859,(GB_GCA_001001345.1:0.057920293,GB_GCA_001003065.1:0.06380521):0.07096194):0.067950732,(GB_GCA_002306085.1:0.158804038,(GB_GCA_000992165.1:0.083961486,(GB_GCA_000991645.1:0.053333694,(GB_GCA_000992325.1:0.022834194,(UBA12142:0.029779761,GB_GCA_000991245.1:0.009948401):0.01446214):0.026462633):0.051706385):0.055030182):0.065188178):0.074541601,(((((GB_GCA_001784835.1:0.177211879,UBA9630:0.200282858):0.031504575,(((GB_GCA_001784805.1:0.034174142,GB_GCA_002772115.1:0.031883201):0.069586178,(GB_GCA_002400405.1:0.042322266,(GB_GCA_002328565.1:0.022518988,UBA12116:0.032444613):0.017566718):0.056714):0.070615651,GB_GCA_002782345.1:0.243656783):0.032673371):0.050259802,(UBA11098:0.164428774,(UBA8518:0.102633785,(GB_GCA_000995125.1:0.082440849,GB_GCA_002345745.1:0.085403512):0.046437564):0.073287438):0.038994249):0.018481025,((GB_GCA_002773095.1:0.199042455,GB_GCA_002780175.1:0.224799257):0.028152986,GB_GCA_002790635.1:0.190956002):0.025145398):0.062623003,GB_GCA_001784725.1:0.242555635):0.019525822):0.021510812,(UBA12151:0.187652431,(UBA12141:0.065869969,(UBA9337:0.010000108,GB_GCA_000990945.1:0.012194712):0.046769318):0.231726794):0.065952362):0.029131613,((GB_GCA_001786575.1:0.171723559,(GB_GCA_002307715.1:0.143028167,((GB_GCA_002782305.1:0.116626062,GB_GCA_002790675.1:0.06691177):0.056395712,(GB_GCA_001784695.1:0.114983546,GB_GCA_001786625.1:0.089982356):0.018732106):0.053900128):0.023738693):0.178409846,GB_GCA_002747515.1:0.374022453):0.048239329):0.064334568):0.044784999):0.078137833):0.062698772,((((((((GB_GCA_001825005.1:0.317511894,(GB_GCA_001823165.1:0.290540502,(GB_GCA_001823215.1:0.274944871,UBA10102:0.229257304):0.054512333):0.042760709):0.125337695,(GB_GCA_002423555.1:0.13417003,GB_GCA_002419295.1:0.107563891):0.354960813):0.053160913,(((((GB_GCA_002340425.1:0.195244681,GB_GCA_002402885.1:0.162687497):0.094047578,(GB_GCA_002421745.1:0.193930099,(GB_GCA_002382025.1:0.141382056,GB_GCA_002452735.1:0.134781983):0.090833368):0.034210774):0.163880334,GB_GCA_002780915.1:0.258829913):0.076270403,GB_GCA_002779355.1:0.341497113):0.041221142,((((GB_GCA_001821555.1:0.315167037,GB_GCA_001819215.1:0.252868239):0.044949393,M_DeepCast_400m_m2_122:0.228033577):0.037849417,GB_GCA_001823315.1:0.327563686):0.032006614,(((GB_GCA_002787295.1:0.20219851,(GB_GCA_001819145.1:0.235509667,GB_GCA_002434805.1:0.222126135):0.031193478):0.023287799,(((GB_GCA_001821455.1:0.199638989,(M_DeepCast_400m_m2_145:0.058790711,(K_DeepCast_300m_m1_142:0.021011783,K_DeepCast_250m_m1_236:0.030381402):0.037667819):0.159017989):0.046699751,((GB_GCA_001303125.1:0.217283632,GB_GCA_001302985.1:0.237351326):0.0374154,(GB_GCA_001872265.1:0.162506114,GB_GCA_000398025.1:0.128328364):0.070457867):0.024724142):0.023410652,GB_GCA_001819295.1:0.302172735):0.014647879):0.018625215,GB_GCA_001443025.1:0.358279586):0.027202664):0.031975056):0.016768846):0.02341852,(GB_GCA_002329255.1:0.606102551,((GB_GCA_002779425.1:0.281937161,(GB_GCA_002773545.1:0.355396985,(K_DeepCast_300m_mx_184:0.317496895,(M_DeepCast_400m_m2_153:0.187435016,GB_GCA_002773495.1:0.144581825):0.133900903):0.093455662):0.100497867):0.058971514,(((GB_GCA_000992015.1:0.001508074,GB_GCA_001822055.1:0.014097551):0.138763631,(GB_GCA_001822135.1:0.159129747,(GB_GCA_001822065.1:0.109942203,GB_GCA_001822095.1:0.117229738):0.049630096):0.021615511):0.039224945,(GB_GCA_001820485.1:0.215045745,((GB_GCA_001820215.1:0.125951182,((GB_GCA_001820255.1:0.108011867,GB_GCA_001820175.1:0.109062547):0.059961382,(GB_GCA_001821915.1:0.121491934,GB_GCA_001820095.1:0.118412826):0.018547162):0.011304819):0.027971319,(GB_GCA_001820115.1:0.148745661,M_DeepCast_50m_m2_049:0.195839867):0.042644258):0.065313157):0.028708068):0.195079041):0.026422612):0.019070476):0.059826363,(GB_GCA_002788555.1:0.470876039,GB_GCA_002787255.1:0.279069318):0.05690061):0.077899987,(GB_GCA_000992445.2:0.438877281,(GB_GCA_001819435.1:0.39357696,(((GB_GCA_001819655.1:0.104873157,GB_GCA_001819555.1:0.149327457):0.090978927,(GB_GCA_002791035.1:0.225656194,(GB_GCA_002328955.1:0.000668257,GB_GCA_002685955.1:0.008384928):0.180671554):0.0694313):0.088498428,(GB_GCA_001872305.1:0.495203809,((GB_GCA_002795985.1:6e-09,(GB_GCA_002774135.1:6e-09,(GB_GCA_002792395.1:0.000618189,GB_GCA_002782065.1:0.000912237):0.00039913):0.001679826):0.292739822,((GB_GCA_002790995.1:0.087894037,(K_DeepCast_150m_m1_273:0.107317846,GB_GCA_001819495.1:0.087091544):0.036940435):0.149679369,(UBA8475:0.218296206,GB_GCA_000997475.1:0.248259825):0.068878596):0.069715504):0.037966815):0.027763982):0.041904825):0.023263232):0.031218416):0.040063282,((((GB_GCA_001819985.1:0.36690552,GB_GCA_001820055.1:0.44180793):0.103913056,((GB_GCA_000996085.1:0.15276273,GB_GCA_001822905.1:0.184156788):0.209159102,(GB_GCA_001824745.1:0.367440624,GB_GCA_001822935.1:0.38028517):0.126612472):0.154496719):0.04706063,((((GB_GCA_001820785.1:0.252995597,(GB_GCA_001820685.1:0.198277839,(GB_GCA_001820675.1:0.174094748,GB_GCA_001820775.1:0.164658091):0.057767077):0.052047372):0.115407457,(GB_GCA_001822215.1:0.30077708,(GB_GCA_001822375.1:0.222648223,GB_GCA_001820655.1:0.219293021):0.089939523):0.105458379):0.112667246,(((((GB_GCA_001778975.1:0.170357701,(GB_GCA_001778785.1:0.151906915,(GB_GCA_001780775.1:0.07092986,(GB_GCA_001778905.1:0.06369465,GB_GCA_001778545.1:0.061878287):0.020829122):0.098143601):0.07398749):0.181224862,((GB_GCA_001778595.1:0.12196497,GB_GCA_001778875.1:0.147067132):0.102344537,((GB_GCA_001001285.1:0.073693937,GB_GCA_001778695.1:0.102653735):0.078872147,(GB_GCA_001778395.1:0.11035917,GB_GCA_001778635.1:0.119087316):0.058708276):0.063584791):0.214743793):0.048406425,(GB_GCA_001821615.1:0.475650657,(GB_GCA_001819395.1:0.376843689,(GB_GCA_002774705.1:0.267822466,GB_GCA_002772995.1:0.287652571):0.108984931):0.036036168):0.036900045):0.043489821,(((K_DeepCast_100m_m2_111:0.204670861,UBA10126:0.230631825):0.153285304,(GB_GCA_002772825.1:0.323457959,((((((UBA11704:0.286594566,GB_GCA_002408565.1:0.306692937):0.189008314,GB_GCA_002747955.1:0.544682573):0.046198864,(GB_GCA_001785725.1:0.412247112,GB_GCA_002291735.1:0.38517445):0.101521037):0.052200773,(GB_GCA_002401345.1:0.314509958,((GB_GCA_002413705.1:0.412945292,(GB_GCA_001786995.1:0.436143954,(UBA8515:0.13577337,(UBA12145:0.037963751,GB_GCA_000990325.1:0.044116957):0.104976697):0.124804075):0.044289345):0.036340329,(GB_GCA_001785965.1:0.288356131,((((GB_GCA_001785355.1:0.182581215,(GB_GCA_001785615.1:0.093638235,GB_GCA_001786125.1:0.135799984):0.043353993):0.018403952,(((GB_GCA_001786115.1:0.083774355,(GB_GCA_000994705.1:0.091755951,GB_GCA_001787205.1:0.096270374):0.027145583):0.015814845,(GB_GCA_001786215.1:0.001277224,GB_GCA_001785955.1:0.0045678):0.098448469):0.029409203,(((GB_GCA_000995205.1:0.116778117,(GB_GCA_001786875.1:0.120891999,(((GB_GCA_000992225.1:0.005831378,GB_GCA_000991975.1:0.060037743):0.075453247,((GB_GCA_001785865.1:0.094578375,GB_GCA_001785985.1:0.085382876):0.022948394,(GB_GCA_001786195.1:0.093455321,GB_GCA_001786805.1:0.108232244):0.018844244):0.016829718):0.013903171,GB_GCA_001786365.1:0.104399085):0.017814078):0.019238001):0.017460646,(GB_GCA_001785675.1:0.10686666,(GB_GCA_001787005.1:0.116059156,GB_GCA_001786745.1:0.10198137):0.024729993):0.021533375):0.013487411,GB_GCA_001787035.1:0.117545014):0.014451211):0.026005664):0.019692921,((GB_GCA_002788475.1:0.071541709,(GB_GCA_002792755.1:0.057659877,GB_GCA_000989175.1:0.063834257):0.042241587):0.027803894,(GB_GCA_001785515.1:0.072047664,GB_GCA_000991415.1:0.086511675):0.013256764):0.074099256):0.028673332,(GB_GCA_001785805.1:0.122170006,GB_GCA_001786225.1:0.220072736):0.024104501):0.129139642):0.042524856):0.039385405):0.052352771):0.045459745,(((GB_GCA_002771515.1:0.370003953,(GB_GCA_002771775.1:0.334144672,((GB_GCA_001823505.1:0.167855957,GB_GCA_001823605.1:0.181495178):0.158083877,(GB_GCA_001823545.1:0.132237164,(((UBA11695:0.037582334,GB_GCA_001823575.1:0.041890927):0.07297331,(GB_GCA_001871765.1:0.109406766,(UBA9995:0.059156686,(GB_GCA_001823495.1:0.058881597,(UBA12043:0.016291401,(UBA11698:0.015724592,GB_GCA_002771015.1:0.043002118):0.010623887):0.041941078):0.022447422):0.042575073):0.046278086):0.055300548,GB_GCA_000996605.1:0.141886569):0.028000756):0.167327421):0.041134818):0.033174241):0.042545739,(M_DeepCast_100m_m2_083:0.375248253,(GB_GCA_002327685.1:0.324376824,(GB_GCA_002451235.1:0.205747682,(GB_GCA_001821395.1:0.179388905,(GB_GCA_001821435.1:0.124058202,GB_GCA_001819095.1:0.127995717):0.051040119):0.084257753):0.186042202):0.029798882):0.024297718):0.04592549,((((UBA11359:0.390130501,(((GB_GCA_001820955.1:0.345408959,((GB_GCA_001821135.1:0.164962516,K_Offshore_120m_m1_048:0.162357882):0.178373647,(K_Offshore_120m_mx_096:0.256492967,(GB_GCA_001820935.1:0.159807003,((M_DeepCast_50m_m2_039:0.088211122,GB_GCA_001004005.1:0.105544147):0.048528032,(GB_GCA_001821155.1:0.147453835,GB_GCA_001003605.1:0.083329499):0.067913479):0.034308735):0.039004988):0.090939716):0.062638062):0.055414801,((GB_GCA_001822695.1:0.278698392,(GB_GCA_001820875.1:0.183274132,GB_GCA_001821015.1:0.16416837):0.179012316):0.027408041,GB_GCA_001822675.1:0.271358216):0.040118378):0.030707891,(GB_GCA_002787175.1:0.306698208,(GB_GCA_001821295.1:0.292654698,GB_GCA_001822655.1:0.318976232):0.056992467):0.035264437):0.023686456):0.030813256,((GB_GCA_000996205.1:0.271795842,(GB_GCA_002428865.1:0.312060308,(GB_GCA_001822575.1:0.194030334,(GB_GCA_001189105.1:0.139762994,(GB_GCA_001822495.1:0.147872802,GB_GCA_002413065.1:0.145541345):0.042453979):0.042602651):0.177854738):0.054418606):0.033926145,(((GB_GCA_002294445.1:0.230165069,(GB_GCA_001189155.1:0.128100909,(UBA10022:0.12977568,(GB_GCA_001824095.1:0.136517611,GB_GCA_001825395.1:0.155663634):0.026113999):0.037428102):0.077067419):0.099151213,((GB_GCA_001825335.1:0.121065882,(GB_GCA_001825445.1:0.125480794,(GB_GCA_001824105.1:0.118245614,(GB_GCA_001823665.1:5e-09,GB_GCA_001823925.1:0.002867885):0.117289046):0.033371198):0.034076655):0.205374724,GB_GCA_002787695.1:0.34332158):0.060788515):0.032366383,((GB_GCA_002396705.1:0.183993193,((GB_GCA_001825155.1:0.120917751,GB_GCA_001823795.1:0.114292394):0.080547473,(GB_GCA_002787855.1:0.12877676,(GB_GCA_001825315.1:0.124102957,GB_GCA_001824135.1:0.127597767):0.033753568):0.040774086):0.083059579):0.143835242,(GB_GCA_001823875.1:0.236348061,GB_GCA_001823695.1:0.269151623):0.05594856):0.045577685):0.037094844):0.023847865):0.046650824,(((GB_GCA_000998045.1:0.414163592,(((GB_GCA_002773335.1:0.402326506,((GB_GCA_002376865.1:0.011400092,GB_GCA_002331145.1:0.006445444):0.301256005,((GB_GCA_001189095.1:0.186038448,((GB_GCA_001189195.1:0.034930979,GB_GCA_001189215.1:0.033164399):0.148554909,(GB_GCA_001189075.1:0.119002955,GB_GCA_002441425.1:0.121956108):0.076865453):0.044217568):0.063044892,(GB_GCA_002255585.1:0.222684358,((((GB_GCA_002793115.1:0.116562283,(UBA10113:0.11853386,GB_GCA_001783465.1:0.100137798):0.037877986):0.017179354,GB_GCA_001781915.1:0.113299085):0.021624772,GB_GCA_002429325.1:0.139225961):0.022725856,(GB_GCA_002773355.1:0.155126559,GB_GCA_001781095.1:0.112725474):0.040754809):0.114314269):0.037112183):0.148379891):0.072874306):0.058042019,((GB_GCA_001783515.1:0.045103316,GB_GCA_001781205.1:0.044879871):0.353545049,(GB_GCA_002773395.1:0.202960375,(((GB_GCA_001783525.1:0.047496813,GB_GCA_001779595.1:0.046890515):0.095343982,(GB_GCA_002422025.1:0.096542724,GB_GCA_002293845.1:0.110286571):0.035756841):0.122387331,((GB_GCA_002477545.1:0.178956198,(GB_GCA_002377025.1:0.181696676,GB_GCA_002710785.1:0.171494362):0.048842102):0.037451318,(GB_GCA_002378195.1:0.199685368,(GB_GCA_001783565.1:0.189818105,(GB_GCA_001781415.1:0.115611885,(GB_GCA_002299465.1:0.180340594,GB_GCA_001567365.1:0.127702737):0.029703994):0.056779032):0.039233559):0.043628071):0.032175918):0.04292677):0.033880804):0.141104865):0.046464485,((GB_GCA_002778575.1:0.234582929,GB_GCA_002687905.1:0.223587145):0.096132198,((GB_GCA_002376945.1:0.159972183,((GB_GCA_002331495.1:0.144833915,(GB_GCA_002378745.1:0.151979884,GB_GCA_002331185.1:0.11881725):0.03236939):0.020607646,(GB_GCA_002401925.1:0.121699207,GB_GCA_002401495.1:0.20698602):0.029424151):0.03008714):0.178331596,((GB_GCA_002773285.1:0.236302576,((M_DeepCast_65m_m1_095:0.174910184,M_DeepCast_65m_mx_099:0.205384669):0.068823323,((UBA10103:0.164035757,(GB_GCA_001781795.1:0.128430434,GB_GCA_001781685.1:0.114989279):0.044516437):0.026984616,((((GB_GCA_001781275.1:0.083599071,GB_GCA_001781175.1:0.099073623):0.036362714,(GB_GCA_001781105.1:0.102844727,GB_GCA_001781125.1:0.108635395):0.023016718):0.056987382,(GB_GCA_001781605.1:0.159581749,GB_GCA_001004345.1:0.16083906):0.029399313):0.025073204,(GB_GCA_001781555.1:0.132779199,GB_GCA_001781465.1:0.13185949):0.077188443):0.022476982):0.03272039):0.032151537):0.035477746,GB_GCA_001783335.1:0.230002134):0.167747792):0.051200347):0.031924516):0.030124926):0.020007874,(GB_GCA_001781435.1:0.321515068,(((GB_GCA_001775475.1:0.156365193,GB_GCA_001773575.1:0.211486879):0.040496487,(GB_GCA_001775445.1:0.169975556,GB_GCA_001004665.1:0.165775329):0.049079879):0.030029208,GB_GCA_001775485.1:0.162873786):0.222630479):0.065205752):0.036975687,(GB_GCA_002327585.1:0.129406762,GB_GCA_002778715.1:0.158803327):0.152275632):0.043057654):0.013663882,(GB_GCA_002401445.1:0.362156137,((GB_GCA_002771585.1:0.360104742,(GB_GCA_002771565.1:0.202674397,GB_GCA_002724975.1:0.189991609):0.130986209):0.05454834,(GB_GCA_001774495.1:0.14947679,(GB_GCA_001029775.1:0.008107536,GB_GCA_001774425.1:0.007041628):0.155494725):0.154184019):0.025232982):0.029887516):0.041219446):0.022880251):0.037192545,(((UBA12041:6e-09,(GB_GCA_001823095.1:0.004593253,UBA12024:0.006367712):0.012421567):0.41881069,((GB_GCA_001823065.1:0.165945628,GB_GCA_001824825.1:0.203682235):0.170009703,(GB_GCA_002772495.1:0.217728979,GB_GCA_001823055.1:0.191353432):0.138724248):0.05784977):0.059523278,((GB_GCA_002376885.1:0.332469637,UBA12445:0.349219925):0.036413817,GB_GCA_002774795.1:0.458419427):0.034843612):0.034242408):0.082375291):0.045500504):0.051231203,(GB_GCA_002774055.1:0.33993206,GB_GCA_002792165.1:0.303715697):0.066817977):0.077717875):0.039804531,((GB_GCA_001819875.1:0.3110825,(GB_GCA_002793915.1:0.283739002,GB_GCA_001819815.1:0.245303694):0.081080222):0.116614975,(GB_GCA_001819895.1:0.376207059,(GB_GCA_001821795.1:0.190690324,M_DeepCast_50m_m1_098:0.198734699):0.200315022):0.100448959):0.054984289):0.05707764):0.039859074,((GB_GCA_002440845.1:0.510672951,(K_DeepCast_150m_m2_255:0.369403685,((GB_GCA_001817235.1:0.184207547,GB_GCA_001001185.1:0.15194536):0.209292936,(GB_GCA_001001795.1:0.344474714,GB_GCA_002782575.1:0.342872194):0.062959413):0.183147966):0.084730804):0.046361104,(K_Offshore_120m_m2_049:0.496993661,(GB_GCA_001824435.1:0.442068106,(((GB_GCA_002781185.1:0.306797008,((GB_GCA_002772205.1:0.277919825,(GB_GCA_001003475.1:0.227232332,GB_GCA_001004105.1:0.241468706):0.051047706):0.043848838,GB_GCA_001779535.1:0.394604229):0.031276513):0.035821196,((GB_GCA_001781035.1:0.253451456,GB_GCA_002686365.1:0.252496786):0.101430072,GB_GCA_001779505.1:0.516911175):0.05527544):0.101530687,((((GB_GCA_001818015.1:0.416344397,(M_DeepCast_50m_m2_187:0.308731553,GB_GCA_001818655.1:0.274182895):0.115909489):0.072693965,(GB_GCA_001793855.1:0.34823605,((GB_GCA_001818695.1:0.181312406,GB_GCA_001818705.1:0.22230355):0.099640977,(GB_GCA_001818675.1:0.239986479,GB_GCA_001817915.1:0.196498908):0.060829859):0.033077421):0.027017922):0.031521107,(((UBA11618:0.304544639,(K_Offshore_120m_m1_041:0.444521932,K_Offshore_120m_m2_189:0.3852553):0.052130887):0.072925154,((GB_GCA_002773475.1:0.307005701,GB_GCA_002773415.1:0.293861851):0.121716506,GB_GCA_002773535.1:0.33794451):0.059023694):0.033595154,((GB_GCA_001817685.1:0.277233015,(GB_GCA_002773755.1:0.245163162,(GB_GCA_001817635.1:0.248451332,GB_GCA_002773725.1:0.196889984):0.048733139):0.091487256):0.086424345,(GB_GCA_001817805.1:0.315692905,GB_GCA_001817755.1:0.328383799):0.059090151):0.105087243):0.02645288):0.027991796,(((GB_GCA_001793865.1:0.301270633,GB_GCA_001793775.1:0.253148631):0.181908862,((GB_GCA_001029635.1:0.042293542,(GB_GCA_000993695.1:0.072321938,(GB_GCA_001793895.1:0.016590461,GB_GCA_001793945.1:0.013628189):0.050952269):0.029891197):0.325458602,((K_DeepCast_150m_m2_122:0.172043226,GB_GCA_002784365.1:0.143169375):0.113551899,(GB_GCA_002784385.1:0.216085057,(GB_GCA_001001115.1:0.152087237,GB_GCA_001793825.1:0.165346948):0.038064457):0.051555636):0.04319639):0.040570925):0.040256321,(GB_GCA_001821375.1:0.280564607,GB_GCA_002796205.1:0.360823705):0.178277159):0.026671896):0.038737862):0.054373976):0.043895454):0.053538932):0.060591699):0.032808886):0.027511849,((GB_GCA_001775835.1:0.374504113,(GB_GCA_000992345.1:0.002424281,GB_GCA_001775855.1:0.002992085):0.317339032):0.121447846,((UBA12074:0.004714138,(GB_GCA_001774105.1:0.000974504,(GB_GCA_001774155.1:0.00045921,GB_GCA_001773995.1:0.008034402):0.000811328):0.00297355):0.321692088,(GB_GCA_001774135.1:0.2156359,(UBA12106:0.196027938,(GB_GCA_000994805.1:0.00083311,GB_GCA_001774195.1:0.029434539):0.163043141):0.081875466):0.170356292):0.051206363):0.030494515):0.01809171):0.02963502,(GB_GCA_001824325.1:0.659122996,((GB_GCA_001825495.1:5e-09,((GB_GCA_001824405.1:6e-09,GB_GCA_001824315.1:6e-09):5e-09,(GB_GCA_001825525.1:5e-09,GB_GCA_001824375.1:6e-09):6e-09):0.000719354):0.386072455,(((GB_GCA_001794605.1:0.354860831,GB_GCA_002771135.1:0.380296972):0.065659125,(GB_GCA_002794035.1:0.277015834,GB_GCA_001794195.1:0.235603325):0.074619789):0.035127194,((((GB_GCA_000995635.1:0.235275357,GB_GCA_001795875.1:0.209671085):0.061263443,((GB_GCA_001794125.1:0.071810211,GB_GCA_001794055.1:0.091599622):0.108949583,(GB_GCA_001794205.1:0.161311836,GB_GCA_001795975.1:0.11017351):0.105895963):0.034724207):0.028238584,(GB_GCA_001794215.1:0.187002593,(GB_GCA_001794635.1:0.160815016,GB_GCA_001795735.1:0.146687038):0.052908299):0.06890705):0.017117398,(((GB_GCA_001794025.1:0.194112134,GB_GCA_001795695.1:0.188817811):0.107678413,GB_GCA_001795795.1:0.240317262):0.035603564,(GB_GCA_001794435.1:0.119433794,(GB_GCA_001795615.1:0.000656659,GB_GCA_001794105.1:0.015157718):0.118537998):0.108264055):0.02245013):0.129218857):0.054795657):0.098154077):0.043373363):0.065943799):0.036281707,(GB_GCA_002792135.1:0.532537463,((GB_GCA_001817065.1:0.313785497,(GB_GCA_002686445.1:0.321471842,(GB_GCA_001817055.1:0.164760353,GB_GCA_001817115.1:0.176207542):0.184883329):0.061484221):0.335408087,GB_GCA_002778805.1:0.424423418):0.047189228):0.03642019):0.029763935):0.068432917,(((((GB_GCA_002783265.1:0.545386064,((GB_GCA_001007975.1:0.452996286,(GB_GCA_002441085.1:0.270750886,((GB_GCA_000503875.1:0.133372115,GB_GCA_002414185.1:0.154022573):0.103939474,(GB_GCA_002791215.1:0.249094531,UBA9567:0.219918658):0.058656527):0.068973083):0.176120955):0.536192192,((((GB_GCA_001873165.1:0.051959655,(UBA9566:0.042399137,GB_GCA_002786835.1:0.052460706):0.020238508):0.210298687,((GB_GCA_002470645.1:0.210620077,(GB_GCA_002412935.1:0.246732965,(GB_GCA_002422305.1:0.208732994,GB_GCA_002435385.1:0.219584483):0.055818223):0.072174372):0.247181461,UBA9569:0.24072955):0.101326413):0.050125028,(GB_GCA_002747975.1:0.282669421,GB_GCA_002426885.1:0.27168505):0.120266566):0.053479022,GB_GCA_002335145.1:0.361596873):0.218264414):0.103532577):0.083532742,((((GB_GCA_002389285.1:0.260914101,GB_GCA_002747745.1:0.287703894):0.33032171,((GB_GCA_001787695.1:0.000372097,(GB_GCA_001787635.1:6e-09,GB_GCA_001788965.1:5e-09):0.000220882):0.29494354,(((((UBA11694:0.210255991,(GB_GCA_002434705.1:0.213175781,GB_GCA_002772745.1:0.182365813):0.031521012):0.041655269,((GB_GCA_002787035.1:0.145199344,(GB_GCA_001787755.1:0.122437374,GB_GCA_002772545.1:0.146316682):0.037052115):0.084479909,(K_DeepCast_65m_m2_238:0.174347147,(GB_GCA_002772815.1:0.160670912,GB_GCA_002436205.1:0.110730539):0.082525149):0.065431214):0.042460713):0.024173728,((GB_GCA_001430845.1:0.098724411,GB_GCA_001872575.1:0.087434149):0.148302566,(K_Offshore_120m_m1_009:0.11908648,(GB_GCA_001788925.1:0.057588141,GB_GCA_001787585.1:0.06763757):0.060032191):0.146152281):0.029721541):0.032950992,(GB_GCA_001787535.1:0.002301352,GB_GCA_001787565.1:0.00660344):0.233789316):0.023466874,((GB_GCA_001789005.1:0.007865759,(GB_GCA_001787625.1:6e-09,((GB_GCA_001789035.1:6e-09,GB_GCA_001788915.1:6e-09):6e-09,(GB_GCA_001789045.1:0.000290758,GB_GCA_001787615.1:6e-09):6e-09):5e-09):0.000439318):0.268384133,(GB_GCA_002772605.1:0.12465928,GB_GCA_001788955.1:0.144487991):0.133691467):0.078202926):0.063915355):0.278479789):0.054565989,(GB_GCA_002792495.1:0.361781636,GB_GCA_002401425.1:0.543332569):0.064178119):0.04250553,((GB_GCA_002718715.1:0.497487163,GB_GCA_002792505.1:0.341279221):0.135295933,(((GB_GCA_002796025.1:0.228328156,GB_GCA_002788775.1:0.255812883):0.178767935,(((GB_GCA_000989565.1:0.006141022,GB_GCA_001788765.1:0.016672298):0.353912023,(UBA12463:0.009255496,GB_GCA_000993595.1:0.015753239):0.376782887):0.053481374,(((GB_GCA_002792535.1:0.198003935,GB_GCA_001787455.1:0.230320648):0.046956231,(GB_GCA_002772535.1:0.191056075,GB_GCA_002839505.1:0.265931988):0.046814077):0.111829339,GB_GCA_002305925.1:0.411509092):0.032746559):0.032246001):0.033166722,(((GB_GCA_001873565.1:0.162068142,(UBA12470:0.16551889,(((GB_GCA_001788805.1:6e-09,GB_GCA_001788795.1:0.000264115):6e-09,GB_GCA_001788875.1:0.000295157):0.000475031,GB_GCA_001788845.1:0.00119842):0.168480051):0.059042051):0.18165696,((GB_GCA_001788715.1:0.00961277,GB_GCA_001787475.1:0.004995234):0.378498248,(GB_GCA_000993615.1:0.0041222,GB_GCA_000995295.1:0.005636509):0.333684313):0.063632267):0.035409935,(GB_GCA_001787465.1:0.174901122,(GB_GCA_001788725.1:6e-09,(GB_GCA_001788755.1:6e-09,(GB_GCA_001788835.1:6e-09,GB_GCA_000989585.1:0.000247507):5e-09):6e-09):0.19475507):0.270134096):0.035284236):0.031463349):0.060476694):0.046611327):0.042318885,GB_GCA_001773455.1:0.58213813):0.105479333,((((GB_GCA_002790845.1:0.000242218,GB_GCA_001872935.1:0.00050034):0.000726737,(GB_GCA_002783645.1:0.000506204,(GB_GCA_002779715.1:6e-09,(GB_GCA_002792735.1:0.000242304,(GB_GCA_002772915.1:0.0,GB_GCA_002784665.1:0.0):6e-09):0.000242298):5e-09):6e-09):0.462251155,((GB_GCA_000997185.1:0.162003465,(GB_GCA_000993275.1:0.048745061,GB_GCA_002771285.1:0.0522339):0.15605745):0.243336927,(GB_GCA_002785325.1:0.317823688,(GB_GCA_002476865.1:0.184505347,GB_GCA_002338125.1:0.181685606):0.241779856):0.063679228):0.050832811):0.058463844,((GB_GCA_002415345.1:0.16401133,GB_GCA_002429485.1:0.161521152):0.241432971,((GB_GCA_001790445.1:0.310271225,((GB_GCA_002746885.1:0.228008871,((GB_GCA_002413755.1:0.092246295,GB_GCA_002413835.1:0.08822745):0.110498295,(GB_GCA_002441585.1:0.166441393,(GB_GCA_002413865.1:0.126691021,(GB_GCA_002792275.1:0.086086463,GB_GCA_002413795.1:0.101787355):0.08484441):0.039688114):0.023403197):0.037957027):0.051192728,(GB_GCA_001790455.1:0.215843314,((GB_GCA_001788565.1:0.196429137,GB_GCA_002793885.1:0.157147076):0.041572857,(GB_GCA_002452155.1:0.155427811,(GB_GCA_001790525.1:0.092381597,GB_GCA_001790575.1:0.096061711):0.125392646):0.043100405):0.082438245):0.052087968):0.039403281):0.09071978,(GB_GCA_002482925.1:0.28768843,((((K_DeepCast_1200m_m2_081:0.177696354,(GB_GCA_002421965.1:0.123050396,RS_GCF_000803625.1:0.106223212):0.064764332):0.039691816,((GB_GCA_000503915.1:0.097020011,((GB_GCA_002455275.1:0.006857363,UBA8984:0.007052124):0.115350631,(GB_GCA_002344735.1:0.075636509,(GB_GCA_002434005.1:0.077350284,(GB_GCA_002348605.1:0.016780739,GB_GCA_002343645.1:0.024292997):0.050519472):0.035772077):0.029744118):0.026335264):0.061590297,(((GB_GCA_002331045.1:0.146915071,GB_GCA_001003725.1:0.155843855):0.028939726,((GB_GCA_001029695.1:0.076917229,GB_GCA_001790515.1:0.090323189):0.053510555,((((UBA8109:0.084814991,(GB_GCA_001897305.1:0.058559699,GB_GCA_001897295.1:0.05777627):0.024765101):0.050477465,(GB_GCA_002726935.1:0.095313409,(GB_GCA_002422915.1:0.082422306,(GB_GCA_002381485.1:0.078669267,GB_GCA_002429245.1:0.123422035):0.027103797):0.01684809):0.023878347):0.060203475,((GB_GCA_002404315.1:0.083860841,GB_GCA_002427805.1:0.089395053):0.028378052,(GB_GCA_002839415.1:0.105928883,GB_GCA_002793725.1:0.102216005):0.051501974):0.026372476):0.02288468,(GB_GCA_002429445.1:0.00813233,GB_GCA_002404195.1:0.002134464):0.110266285):0.030495307):0.028422908):0.028745245,((GB_GCA_002441145.1:0.090198573,(GB_GCA_000392435.1:0.142840438,(GB_GCA_002336935.1:0.07429348,GB_GCA_002421785.1:0.070433798):0.030834997):0.021442645):0.039794848,(GB_GCA_002337095.1:0.13140328,GB_GCA_002336735.1:0.151334694):0.032770681):0.050365606):0.014053093):0.020071569):0.059076418,(GB_GCA_002861585.1:0.224414767,(GB_GCA_002425145.1:0.004378999,GB_GCA_002434045.1:0.005438212):0.15414591):0.047345649):0.045502626,(GB_GCA_002313515.1:0.33619666,(GB_GCA_002293245.1:0.228864217,((GB_GCA_002361425.1:0.08213295,(GB_GCA_002371895.1:0.069721772,GB_GCA_002351365.1:0.098707385):0.02124512):0.121293892,(GB_GCA_002315165.1:0.126281304,((GB_GCA_002309075.1:0.079765986,GB_GCA_002393165.1:0.088139758):0.031077475,(GB_GCA_002363125.1:0.067989917,(GB_GCA_002350545.1:0.095285191,GB_GCA_002371235.1:0.092901725):0.024320958):0.022530071):0.069970459):0.078583515):0.119731178):0.081631034):0.050518867):0.095695266):0.052608381):0.184594014):0.161413412):0.04334716):0.021675526,(((GB_GCA_001029795.1:0.113589343,GB_GCA_001771215.1:0.13130343):0.240933472,(UBA10110:0.265683036,(GB_GCA_001771275.1:0.207323652,GB_GCA_001772255.1:0.196369188):0.057135722):0.159350969):0.255738071,(((GB_GCA_002771215.1:0.394808731,(GB_GCA_001029735.1:0.203892126,GB_GCA_001774375.1:0.196803766):0.180994031):0.083581533,(GB_GCA_001774395.1:0.688808618,((GB_GCA_002773915.1:0.498512573,(GB_GCA_002789815.1:0.413221634,(GB_GCA_000991185.1:0.055447179,GB_GCA_002773935.1:0.074827715):0.400417473):0.092616624):0.090803237,(GB_GCA_002305395.1:0.42621232,GB_GCA_002778735.1:0.480791974):0.124630614):0.044498715):0.024413417):0.059303749,(GB_GCA_001776195.1:0.331256536,GB_GCA_002773985.1:0.302039512):0.202859498):0.076853447):0.036300907):0.026113829):0.052685447,((((GB_GCA_001567305.1:0.214580073,GB_GCA_001567355.1:0.18278712):0.38729674,(GB_GCA_002793355.1:0.779325654,((GB_GCA_000993565.1:0.130831843,GB_GCA_002335495.1:0.148068592):0.198527758,(UBA9296:0.259314845,((GB_GCA_000991805.1:0.201512491,((GB_GCA_002328805.1:0.049023926,GB_GCA_002402455.1:0.050480253):0.143427056,GB_GCA_002409215.1:0.205511424):0.037037302):0.070004864,((GB_GCA_002840365.1:0.080711195,GB_GCA_002412645.1:0.088819884):0.072987601,(GB_GCA_001771775.1:0.116367578,(GB_GCA_002366615.1:0.157346225,(GB_GCA_002347605.1:0.095694091,GB_GCA_002419125.1:0.123584224):0.035536185):0.045879996):0.046741113):0.094975745):0.030652417):0.096317725):0.20892317):0.106357836):0.182848405,((((((((GB_GCA_001782015.1:0.273569936,((GB_GCA_002790535.1:6e-09,(GB_GCA_002773275.1:0.001482096,(GB_GCA_001873215.1:6e-09,GB_GCA_002793055.1:6e-09):5e-09):0.000383881):0.251626997,(GB_GCA_001782235.1:0.185780716,GB_GCA_001782675.1:0.16258044):0.090089243):0.075568734):0.130384861,((((GB_GCA_002784865.1:0.010203611,GB_GCA_002788395.1:0.007029379):0.249651274,((GB_GCA_001782515.1:0.253579599,GB_GCA_001782595.1:0.220586857):0.071930073,(GB_GCA_001782035.1:0.112241333,GB_GCA_001782045.1:0.09859162):0.207299818):0.036750958):0.042544684,((GB_GCA_001782165.1:0.154764055,(GB_GCA_001782475.1:0.096880527,GB_GCA_001782085.1:0.104205737):0.063981673):0.124255938,((GB_GCA_000992095.1:0.083042974,GB_GCA_001783805.1:0.092818578):0.20174171,(GB_GCA_001782075.1:0.185409972,GB_GCA_001782195.1:0.176103014):0.052210756):0.052810603):0.036423558):0.023298783,(GB_GCA_001783775.1:0.220396208,GB_GCA_001784055.1:0.269855786):0.081810975):0.0958854):0.138846536,(((GB_GCA_002788855.1:0.478585894,GB_GCA_001788215.1:0.398883833):0.076801962,((GB_GCA_001790165.1:0.269194417,GB_GCA_002305675.1:0.232693158):0.335516981,(((GB_GCA_001788125.1:6e-09,((GB_GCA_001787965.1:0.0,GB_GCA_001789795.1:0.0):6e-09,(GB_GCA_001789475.1:6e-09,(GB_GCA_001789965.1:0.000349414,(GB_GCA_001790035.1:0.0,GB_GCA_001789535.1:0.0):6e-09):6e-09):6e-09):5e-09):0.338545503,(((GB_GCA_002791115.1:0.252912394,((((GB_GCA_002779665.1:0.257307341,(GB_GCA_000990565.1:0.175882018,(GB_GCA_002440905.1:0.1607353,GB_GCA_001789855.1:0.176895446):0.045509064):0.043063723):0.024440994,(GB_GCA_002050095.1:0.22449712,(GB_GCA_002792355.1:0.131977871,GB_GCA_000991135.1:0.111950522):0.047313704):0.049329333):0.026893263,GB_GCA_002788805.1:0.201590158):0.084175698,(GB_GCA_001789355.1:0.211743791,((GB_GCA_001789695.1:0.155324348,(GB_GCA_001788015.1:0.005149509,GB_GCA_001789545.1:0.006963915):0.127163597):0.054897086,((GB_GCA_001787985.1:0.105932413,GB_GCA_001789635.1:0.135309688):0.059763253,GB_GCA_001789745.1:0.227376322):0.035539923):0.041943969):0.071399272):0.025757099):0.027170674,((GB_GCA_002785065.1:0.220989612,(GB_GCA_002784505.1:0.229746162,GB_GCA_001790195.1:0.14334627):0.091150481):0.069406771,GB_GCA_002789465.1:0.347069995):0.047629387):0.038266894,(GB_GCA_001789805.1:0.286728325,(GB_GCA_001789555.1:0.214022631,(GB_GCA_002329205.1:0.188188745,(GB_GCA_002792315.1:0.1036977,GB_GCA_002788865.1:0.11912975):0.136318048):0.080257074):0.090754394):0.065624865):0.036784305):0.077629948,(M_DeepCast_400m_m2_140:0.355618738,((((GB_GCA_001789515.1:0.34661798,(((GB_GCA_001790005.1:0.00044044,((GB_GCA_001789435.1:6e-09,(GB_GCA_001788095.1:6e-09,GB_GCA_001789875.1:5e-09):5e-09):5e-09,GB_GCA_001789715.1:6e-09):6e-09):0.000188953,GB_GCA_001787915.1:0.006859103):0.205215502,GB_GCA_001567245.1:0.355272005):0.048009038):0.083113305,GB_GCA_001789725.1:0.412448963):0.044158059,(GB_GCA_001789775.1:6e-09,(GB_GCA_001789445.1:6e-09,GB_GCA_001787945.1:6e-09):6e-09):0.347031808):0.041793452,GB_GCA_001789395.1:0.336559464):0.028579156):0.041104525):0.084616824):0.131612582):0.069883352,((GB_GCA_001779195.1:0.334279724,(((GB_GCA_001779315.1:0.114976302,GB_GCA_000999095.1:0.116015041):0.12766876,(GB_GCA_001779115.1:0.224429924,GB_GCA_001779205.1:0.211013518):0.058882635):0.089876664,((GB_GCA_001779235.1:0.28114127,GB_GCA_001780955.1:0.205630695):0.04245477,(GB_GCA_002772175.1:0.252005335,K_DeepCast_250m_m1_078:0.25715237):0.059300019):0.032948976):0.046315649):0.121017066,((GB_GCA_000995415.1:0.237399602,UBA10118:0.29380018):0.133479476,(((GB_GCA_001780985.1:0.223210077,GB_GCA_001779455.1:0.213050399):0.040204207,(GB_GCA_001780895.1:0.196154765,(GB_GCA_002433895.1:0.027579022,GB_GCA_002348835.1:0.022447672):0.257497628):0.037706693):0.033134806,(UBA10108:0.270647183,GB_GCA_001779095.1:0.291524098):0.045799119):0.11150373):0.073857414):0.053193775):0.035893893):0.058962416,((((UBA12468:0.478910266,(GB_GCA_001774555.1:0.285178554,((GB_GCA_001001485.1:0.098043825,(GB_GCA_000998105.1:0.040871208,(GB_GCA_001774675.1:0.03797794,(GB_GCA_001000865.1:0.044275671,GB_GCA_002789895.1:0.048630902):0.017749369):0.014242586):0.055589724):0.082816517,(GB_GCA_002412665.1:0.12472462,UBA12397:0.104515839):0.08761825):0.208864999):0.254826105):0.113503609,((GB_GCA_001816585.1:0.223372833,GB_GCA_001816915.1:0.216472455):0.195381131,(((UBA12472:0.336416009,(GB_GCA_001002285.1:0.00146807,UBA10115:0.004990243):0.231079688):0.13224597,(GB_GCA_002293725.1:0.298255527,((((GB_GCA_002422165.1:0.088080941,GB_GCA_002422765.1:0.092609333):0.025838588,(GB_GCA_002306345.1:0.113248056,GB_GCA_001029715.1:0.083062965):0.023405386):0.258304101,(UBA9650:0.266934944,((GB_GCA_002772855.1:0.003071133,GB_GCA_002788655.1:0.009350956):0.182102411,(GB_GCA_001002135.1:0.159158684,GB_GCA_001787405.1:0.143789881):0.061948595):0.090671543):0.031333577):0.067054533,(GB_GCA_002772645.1:0.366175709,((GB_GCA_002306315.1:0.226788943,(GB_GCA_002790935.1:0.205735733,GB_GCA_002783105.1:0.232866032):0.068117237):0.058239631,((GB_GCA_002305355.1:0.208482938,GB_GCA_002772705.1:0.216215509):0.101844913,(GB_GCA_002772695.1:0.21658805,GB_GCA_002784625.1:0.225143464):0.144708158):0.036231309):0.035609731):0.0256861):0.056952718):0.144138399):0.129062949,(GB_GCA_001803465.1:0.343600877,GB_GCA_001803415.1:0.419110007):0.077195241):0.053247123):0.041343343):0.049103871,((GB_GCA_002773945.1:0.308771648,GB_GCA_002305125.1:0.266745346):0.116446661,(((GB_GCA_002771645.1:6e-09,GB_GCA_002788175.1:0.00080768):0.000592828,(GB_GCA_002772455.1:0.002217803,GB_GCA_001872035.1:5e-09):0.002359438):0.299733848,(GB_GCA_001774295.1:0.000342748,(GB_GCA_001776075.1:6e-09,(((GB_GCA_001774335.1:6e-09,GB_GCA_001029675.1:6e-09):6e-09,UBA12051:6e-09):5e-09,(((((UBA10019:0.012927798,UBA12029:6e-09):6e-09,GB_GCA_001003755.1:6e-09):6e-09,(GB_GCA_001774275.1:6e-09,(GB_GCA_001001885.1:6e-09,GB_GCA_001774345.1:5e-09):6e-09):5e-09):5e-09,UBA10153:6e-09):6e-09,(UBA11719:0.004565504,UBA10101:6e-09):5e-09):5e-09):6e-09):6e-09):0.273379048):0.188756904):0.061316498):0.066415067,(((GB_GCA_000999595.1:0.487203821,(GB_GCA_001001555.1:0.282385547,((GB_GCA_001773615.1:0.203648631,(GB_GCA_001775605.1:0.000414811,GB_GCA_001773725.1:5e-09):0.221044196):0.121257276,(GB_GCA_001773775.1:0.285438765,(GB_GCA_001001375.1:0.24448128,(UBA12042:0.183520988,GB_GCA_001773735.1:0.18273666):0.061309056):0.040180378):0.027744426):0.058457147):0.187655404):0.059221191,(((GB_GCA_001816455.1:0.189799108,GB_GCA_001816385.1:0.190594198):0.146744475,(GB_GCA_002686465.1:0.299829304,GB_GCA_001816475.1:0.271490199):0.058194418):0.104665522,((GB_GCA_001792465.1:0.321497092,(GB_GCA_000995185.1:0.316900971,(GB_GCA_002430735.1:0.380974698,(GB_GCA_001793235.1:5e-09,GB_GCA_001792455.1:0.000831478):0.270502817):0.056419875):0.070592348):0.056446372,((((GB_GCA_001792305.1:0.158476848,GB_GCA_001792535.1:0.16040167):0.296171689,((GB_GCA_001792215.1:0.303682346,(GB_GCA_000993405.1:0.260753696,(GB_GCA_001792585.1:0.293087772,(GB_GCA_001793015.1:0.212140063,GB_GCA_001791885.1:0.193361255):0.03763616):0.036964775):0.033898702):0.036689616,(GB_GCA_000993115.1:0.328814383,(GB_GCA_001793095.1:0.25062787,(GB_GCA_000993685.1:0.19536421,GB_GCA_000993025.1:0.180046236):0.15513889):0.070807888):0.029934625):0.049549671):0.031146132,((GB_GCA_000993205.1:0.19857494,(GB_GCA_001001045.1:0.158717705,(UBA8517:0.102638468,GB_GCA_001793455.1:0.134237111):0.061236448):0.064425129):0.106902353,((GB_GCA_001029755.1:0.0,GB_GCA_000989325.1:0.0):0.158720933,(GB_GCA_001791935.1:0.073821429,GB_GCA_000990005.1:0.073865084):0.153846782):0.171095176):0.078688768):0.02788264,(GB_GCA_001791995.1:0.239459852,GB_GCA_001792115.1:0.242480759):0.084762734):0.033600577):0.12513454):0.090649722):0.036635485,(((GB_GCA_002784465.1:0.335888173,K_DeepCast_250m_mx_219:0.394333578):0.046777429,((GB_GCA_002786995.1:0.000680539,(GB_GCA_002780305.1:6e-09,GB_GCA_002788915.1:0.011998813):0.001407393):0.400704467,K_DeepCast_150m_m1_139:0.422870531):0.065127264):0.033238842,(GB_GCA_002774085.1:0.422034691,(GB_GCA_002428285.1:0.484931369,(((GB_GCA_000989305.1:0.00289069,UBA12158:0.000835343):0.197879771,(GB_GCA_002780135.1:0.202694885,GB_GCA_001873665.1:0.208142135):0.085965529):0.063393102,(UBA12405:0.226397123,GB_GCA_002329385.1:0.292299632):0.044928555):0.319632169):0.139195643):0.105657489):0.047791502):0.042590311):0.04307752):0.050759528,(((GB_GCA_001776475.1:0.193700257,GB_GCA_001776505.1:0.221841614):0.044333328,(((GB_GCA_001776335.1:0.240969244,GB_GCA_001776495.1:0.196481086):0.033863567,(GB_GCA_001775055.1:0.150322171,GB_GCA_001775095.1:0.179284031):0.043545156):0.029617267,(GB_GCA_001776535.1:0.002679982,(GB_GCA_001774785.1:0.000168951,GB_GCA_001774945.1:0.012441953):0.001089714):0.231239539):0.033111386):0.294694917,((GB_GCA_001777095.1:0.215104939,((GB_GCA_001777015.1:0.196656185,((GB_GCA_001779735.1:6e-09,GB_GCA_001777055.1:6e-09):0.172384135,(GB_GCA_001776635.1:0.130837161,GB_GCA_001779775.1:0.13715883):0.058422318):0.026980384):0.033394106,(GB_GCA_001776905.1:0.166542535,UBA9644:0.181919762):0.036034561):0.061793986):0.053594889,(((GB_GCA_001776975.1:0.002001024,GB_GCA_001777345.1:0.007740314):0.279990676,(GB_GCA_001777465.1:0.183307316,GB_GCA_000997385.1:0.184232186):0.065405697):0.055469286,(GB_GCA_001776785.1:0.237157222,GB_GCA_001776775.1:0.278222462):0.068083358):0.030691312):0.202631474):0.056071251):0.048103375,((GB_GCA_001816835.1:6e-09,GB_GCA_001816815.1:0.000791639):0.404468655,(GB_GCA_001816695.1:0.34179749,(GB_GCA_001816645.1:0.181361969,GB_GCA_001816655.1:0.269640973):0.118626519):0.103673291):0.121935792):0.045934084,((GB_GCA_002791435.1:0.392137484,GB_GCA_001771135.1:0.428550785):0.14864011,(M_DeepCast_400m_m2_266:0.359023631,(GB_GCA_002084955.1:0.394734195,GB_GCA_002771355.1:0.605817599):0.048830952):0.11257678):0.046740143):0.030348272,(K_DeepCast_250m_m1_240:0.504134577,((((GB_GCA_001772695.1:6e-09,GB_GCA_001772615.1:0.000311366):0.38020113,(GB_GCA_001772625.1:0.305995016,(UBA10185:0.446601115,(((((GB_GCA_001773385.1:0.035429232,(GB_GCA_000996895.1:0.053780594,GB_GCA_001773135.1:0.040895098):0.013100169):0.020461108,GB_GCA_001773255.1:0.026813814):0.015866408,GB_GCA_000503835.1:0.02849937):0.293618225,(GB_GCA_001773375.1:0.335924866,GB_GCA_001773295.1:0.300032875):0.044752376):0.057716455,(GB_GCA_002305115.1:0.331622122,(GB_GCA_001772865.1:0.289139538,(GB_GCA_001772705.1:0.215039839,GB_GCA_002305475.1:0.19996887):0.06757226):0.047724488):0.022331541):0.044244908):0.038448492):0.122806593):0.117068708,((GB_GCA_001873785.1:6e-09,(GB_GCA_002774005.1:0.001073483,GB_GCA_002770755.1:0.000897911):0.000488291):0.494731114,(GB_GCA_002774285.1:0.462558373,(GB_GCA_002789015.1:0.304469641,GB_GCA_001772665.1:0.332299182):0.273140264):0.075728317):0.063736923):0.068720056,GB_GCA_001772805.1:0.606655073):0.034800675):0.058908316):0.049881047):0.046296219,GB_GCA_001873755.1:0.622229477):0.037847608):0.097412457):0.059783273,((((((((GB_GCA_002861635.1:0.107698911,RS_GCF_001029505.1:0.180533549):0.040861019,RS_GCF_900175965.1:0.143362592):0.034638865,RS_GCF_000014185.1:0.085541403):0.332966615,((GB_GCA_001768675.1:0.352796759,(GB_GCA_002347645.1:0.164530922,(GB_GCA_002423545.1:0.022654538,K_DeepCast_150m_m2_272:0.033110105):0.155889516):0.181811666):0.06090751,(((M_DeepCast_65m_m2_256:0.031131558,(M_DeepCast_400m_m1_127:0.000430433,K_Offshore_surface_m2_014:0.000415981):0.018372145):0.178434654,(GB_GCA_001464995.1:0.161969652,GB_GCA_001464275.1:0.164492132):0.048904334):0.199840474,(((K_DeepCast_65m_m2_213:0.172372451,(GB_GCA_001898095.1:0.138584088,GB_GCA_001897355.1:0.180730895):0.052044217):0.091012427,(((RS_GCF_000025265.1:0.146850104,((RS_GCF_000424625.1:0.043681207,RS_GCF_000688095.1:0.028796707):0.106296296,(RS_GCF_000240225.1:0.063463224,(RS_GCF_000519325.1:0.055249115,RS_GCF_000420025.1:0.041988877):0.051347403):0.195870382):0.040297032):0.02997965,(RS_GCF_000425945.1:0.064389716,RS_GCF_000423665.1:0.079366609):0.103363514):0.080504177,RS_GCF_900108055.1:0.268357961):0.035835299):0.126103115,(K_Offshore_40m_m2_012:0.336007566,(K_Offshore_80m_m2_094:0.196721716,(GB_GCA_001920085.1:0.121844896,GB_GCA_001914705.1:0.136699488):0.050903747):0.123533165):0.094249873):0.03347226):0.040031363):0.063025994):0.077274226,(((RS_GCF_000969705.1:0.401375992,((((((RS_GCF_001017755.1:0.016608835,GB_GCA_900067225.1:0.018646126):0.06377702,(((RS_GCF_000166135.1:0.008919873,RS_GCF_000966285.1:0.015142388):0.033231506,(RS_GCF_000235425.2:0.012288852,(RS_GCF_001854805.1:0.010129106,RS_GCF_001983105.1:0.011506617):0.017037607):0.021283115):0.063389858,((RS_GCF_000013345.1:0.025394839,((GB_GCA_900241035.1:0.0,GB_GCA_900197875.1:0.0):0.035174399,(RS_GCF_000262465.1:0.007004729,(RS_GCF_000948395.1:0.004987808,RS_GCF_000058485.1:0.007762635):0.008825027):0.013876491):0.013736647):0.050005743,((RS_GCF_000018005.1:0.005370002,RS_GCF_000373365.1:0.006799127):0.019571421,(RS_GCF_000374165.1:0.025161565,(RS_GCF_000177675.1:0.023969021,RS_GCF_001636565.1:0.02296657):0.006046345):0.008370585):0.042572812):0.01727845):0.031317099):0.146118958,(((((GB_GCA_001897425.1:0.136554515,(RS_GCF_000426645.1:0.111946326,(RS_GCF_000024365.1:0.099699484,RS_GCF_900104535.1:0.097566113):0.02612447):0.028577522):0.084715605,(((RS_GCF_000185725.2:0.034089783,RS_GCF_000092825.1:0.045897529):0.237555654,((((RS_GCF_001552615.1:0.123619248,(((((RS_GCF_001646785.1:0.009787837,RS_GCF_001895025.1:0.00574775):0.018850111,((RS_GCF_001646655.1:0.008304329,(RS_GCF_900187265.1:0.002601803,(RS_GCF_002215235.1:0.003327753,RS_GCF_000763325.2:0.004511741):0.000531572):0.004913305):0.027091565,(RS_GCF_001895045.1:0.033616917,(GB_GCA_001312925.1:0.008681126,GB_GCA_001312665.1:0.019132807):0.025254516):0.007648953):0.016116171):0.01147865,(RS_GCF_000982715.1:0.005675356,(RS_GCF_001894945.1:0.002995676,RS_GCF_001278665.1:0.003669805):0.005514032):0.025693487):0.028740948,(((((RS_GCF_001894765.1:0.005794471,RS_GCF_900111805.1:0.006552892):0.031114691,(RS_GCF_001425985.1:0.018894233,RS_GCF_001426145.1:0.012713539):0.025019086):0.045615905,((((RS_GCF_000760955.1:0.002211309,(((RS_GCF_002258315.1:0.002523111,GB_GCA_000813105.1:0.002991506):0.000946607,RS_GCF_000954115.1:0.002149823):0.002365732,(RS_GCF_002259485.1:0.00093697,RS_GCF_001647175.1:0.001910748):0.0027509):0.000969063):0.003909612,((RS_GCF_001426085.1:0.005540569,RS_GCF_000761075.1:0.00165801):0.005158099,(RS_GCF_002258785.1:0.004010989,RS_GCF_000333955.1:0.012020541):0.001547473):0.001409394):0.005053678,(RS_GCF_001620305.1:0.001031215,RS_GCF_001620005.1:6e-09):0.007243233):0.031975643,((RS_GCF_001942265.1:0.02799786,(RS_GCF_001647195.1:0.014200872,(RS_GCF_000760855.1:0.001719519,RS_GCF_002259415.1:0.002342499):0.022651337):0.004658052):0.004081179,((RS_GCF_002091955.1:0.003661504,RS_GCF_002091985.1:0.003152009):0.033017698,(RS_GCF_001895005.1:0.019616588,(RS_GCF_900188125.1:0.009666606,RS_GCF_001645385.1:0.016324423):0.014373741):0.006704565):0.004572714):0.011761117):0.037304862):0.025906951,((RS_GCF_900099725.1:0.041649507,RS_GCF_001894925.1:0.072438528):0.020781983,((((RS_GCF_900094765.1:0.000428511,RS_GCF_002079265.1:0.00062684):0.000427592,((RS_GCF_001623435.1:6e-09,((RS_GCF_001976025.1:0.000628897,RS_GCF_001662505.1:6e-09):0.001441062,(RS_GCF_001020225.1:0.000429207,(GB_GCA_001312725.1:0.002577677,GB_GCA_001311605.1:0.000607137):0.000859985):8e-09):5e-09):0.000210505,(RS_GCF_000174835.1:0.00080861,(RS_GCF_002303875.1:0.001089162,RS_GCF_000454045.1:0.001223816):0.000629277):0.00087919):0.000199237):0.008686923,(RS_GCF_000716895.1:0.007583402,RS_GCF_002245895.1:0.019530307):0.007115831):0.041183366,((((RS_GCF_002165735.1:0.001044316,(RS_GCF_001894845.1:0.002265508,RS_GCF_000010805.1:0.003937509):0.001201156):0.005933673,(RS_GCF_000280725.1:0.002203409,((RS_GCF_000583735.1:0.000418775,GB_GCA_000736435.1:0.000628865):0.000840132,(RS_GCF_000599545.1:0.000631161,RS_GCF_001685605.1:0.002102215):0.000840034):0.000523588):0.001583793):0.0015973,RS_GCF_001894825.1:0.003353716):0.007512675,(RS_GCF_001894885.1:0.015732021,RS_GCF_001767395.1:0.024445452):0.01179636):0.020755292):0.012074442):0.011309643):0.007395589,((RS_GCF_001552575.1:0.018053553,RS_GCF_000738775.1:0.019341428):0.025853299,((RS_GCF_000341795.1:0.01184895,RS_GCF_001040705.1:0.014473408):0.033881792,(RS_GCF_900101735.1:0.034652994,((RS_GCF_900109405.1:0.002003309,RS_GCF_000686785.1:0.001087132):0.005241571,(RS_GCF_900215125.1:0.00281555,RS_GCF_001984015.1:0.001877755):0.006257897):0.019430331):0.012441042):0.021656237):0.011851323):0.011888372):0.017834823,((((((RS_GCF_000308635.1:0.025901118,RS_GCF_001613345.1:0.035946339):0.010949689,(RS_GCF_001613405.1:0.024069219,(((RS_GCF_001612945.1:0.010104177,RS_GCF_001613325.1:0.0067016):0.018186295,(RS_GCF_000308655.1:0.012179776,(RS_GCF_000308815.1:0.012711565,RS_GCF_001865855.1:0.013022662):0.004667359):0.015041093):0.007169996,(RS_GCF_001613145.1:0.039120837,RS_GCF_001625085.1:0.028073294):0.008640716):0.006032899):0.012754284):0.022121212,(((RS_GCF_000308615.1:0.009686093,(RS_GCF_001613305.1:0.009553398,RS_GCF_001613065.1:0.009588756):0.002709942):0.034879651,((RS_GCF_000526215.1:0.033796486,(RS_GCF_001613165.1:0.020959109,RS_GCF_000308875.1:0.029281258):0.008270784):0.016385733,(RS_GCF_001613105.1:0.035333699,RS_GCF_001625105.1:0.029402471):0.008395077):0.006117821):0.007038348,(RS_GCF_000381925.1:0.047452795,((RS_GCF_000308855.1:0.009153846,(((RS_GCF_001613005.1:0.001912301,RS_GCF_001612845.1:0.000641988):0.001787736,RS_GCF_001612635.1:0.006119721):0.001155872,(RS_GCF_000308535.1:0.002400654,(RS_GCF_001613505.1:0.003373697,((RS_GCF_000308375.1:0.000428792,RS_GCF_001613525.1:0.00042348):0.00186617,RS_GCF_001612965.1:0.002701247):0.001937458):0.000967885):0.002275725):0.008885582):0.005137449,(RS_GCF_000523235.1:0.018734281,RS_GCF_001613265.1:0.025834778):0.005564204):0.026396526):0.006747544):0.009456323):0.019219576,((RS_GCF_000308795.1:0.028585273,(RS_GCF_000308355.2:0.010793878,((RS_GCF_001612825.1:0.004590569,(RS_GCF_001612805.1:0.00045584,RS_GCF_001612905.1:0.001884296):0.007801):0.012356374,(RS_GCF_001886715.1:0.012651644,(RS_GCF_001612665.1:0.006322798,(RS_GCF_002846365.1:0.006807027,(RS_GCF_001613085.1:0.001763665,(RS_GCF_001613285.1:0.000208993,RS_GCF_001612865.1:6e-09):0.00079059):0.005016044):0.002471575):0.01505123):0.005801018):0.006077242):0.015734313):0.022093131,((((((RS_GCF_001613465.1:0.008627581,(RS_GCF_000308435.1:0.004783137,RS_GCF_001612785.1:0.007340559):0.004136228):0.003746913,((RS_GCF_001612765.1:0.002223676,(RS_GCF_000308575.1:0.000589274,RS_GCF_001612985.1:0.001162048):0.002221841):0.009667273,(RS_GCF_000308415.1:0.010972527,RS_GCF_000308455.1:0.006560967):0.003467412):0.001559217):0.006869391,((RS_GCF_000308755.1:0.006532108,RS_GCF_001612745.1:0.007776265):0.005164075,RS_GCF_000482385.1:0.049735001):0.003871642):0.0171527,((RS_GCF_001612725.1:0.006497351,(RS_GCF_000308835.1:0.003696665,RS_GCF_001613225.1:0.001921827):0.003469108):0.022916043,(RS_GCF_002209125.1:0.012017144,(RS_GCF_001612685.1:0.015039534,RS_GCF_000308715.1:0.018405118):0.004588015):0.018378431):0.008430845):0.004488249,((RS_GCF_001613185.1:0.028495991,(RS_GCF_001182745.1:0.013915595,(RS_GCF_001613125.1:0.010074664,RS_GCF_000308595.1:0.006482962):0.022276219):0.013057844):0.005853557,(RS_GCF_001612615.1:0.007560928,(RS_GCF_001613045.1:0.007736698,RS_GCF_001613365.1:0.007455823):0.003885102):0.014235071):0.008777297):0.004958797,(((RS_GCF_000284035.1:0.004937256,RS_GCF_000308555.1:0.003843546):0.020417425,(((RS_GCF_001613245.1:0.008915924,(RS_GCF_000308515.1:0.003606552,RS_GCF_001613385.1:0.003589799):0.004015692):0.017547392,(GB_GCA_001613025.1:0.01624187,(((RS_GCF_001613445.1:0.005692517,(RS_GCF_001613205.1:0.004760223,RS_GCF_000308775.1:0.004870979):0.000994721):0.000907403,RS_GCF_001618425.1:0.001635959):0.001063061,RS_GCF_000721005.1:0.00271021):0.007121886):0.010280866):0.026020774,(RS_GCF_002081795.1:0.024967286,(RS_GCF_000308675.1:0.014799301,RS_GCF_000308495.1:0.012016259):0.027988802):0.00856975):0.012335241):0.013949835,(RS_GCF_001612885.1:0.053981733,(RS_GCF_001310275.1:0.024673568,RS_GCF_000308695.1:0.01815552):0.014067032):0.008100283):0.002535828):0.006106186):0.011651572):0.038427909,(RS_GCF_001646865.1:0.071115339,RS_GCF_001552855.1:0.099926538):0.018228046):0.012444222,RS_GCF_000380645.1:0.118559858):0.018015792):0.016141378):0.016906034,(((RS_GCF_000312385.1:0.021221796,(RS_GCF_000092225.1:0.021291843,(RS_GCF_001575205.1:0.019238517,(RS_GCF_900103175.1:0.013233554,RS_GCF_001575225.1:0.008327527):0.005485286):0.014632807):0.011124902):0.104679416,((((RS_GCF_001598915.1:0.00317993,RS_GCF_002735905.1:0.003322647):0.029181319,(RS_GCF_000383535.1:0.040975113,(RS_GCF_002095395.1:0.004165823,RS_GCF_002095435.2:0.00664854):0.024310584):0.011104959):0.055342774,((((RS_GCF_000334455.1:0.054311312,(RS_GCF_000241345.1:0.069081624,((RS_GCF_000298195.1:0.039890398,GB_GCA_002700145.1:0.045669496):0.018971273,((RS_GCF_000024785.1:0.041054357,((RS_GCF_002009645.1:0.008453865,(RS_GCF_001418765.1:0.010125193,(RS_GCF_002149015.1:0.005034139,RS_GCF_001698225.1:0.004613593):0.005002553):0.003421346):0.015592858,((RS_GCF_000332995.1:0.006953115,(RS_GCF_900105725.1:0.009456396,(RS_GCF_000298235.1:0.003112794,(RS_GCF_000225505.1:0.004183784,RS_GCF_000327325.1:0.006950881):0.001721686):0.003159868):0.003518463):0.009401313,RS_GCF_000344155.1:0.03291515):0.009744331):0.028099131):0.01538823,((RS_GCF_000248075.1:0.010295915,(RS_GCF_000332975.1:0.010149115,RS_GCF_000248055.1:0.013129029):0.005111194):0.044935611,(RS_GCF_000241325.1:0.039497304,RS_GCF_001485495.1:0.04342497):0.017125711):0.016073805):0.007426457):0.012410286):0.009409509):0.018971056,(RS_GCF_000333015.1:0.09428181,(RS_GCF_000344135.1:0.061794294,(RS_GCF_000423025.1:0.057745095,((RS_GCF_001305675.1:0.016566261,RS_GCF_001592365.1:0.015755031):0.022340472,(RS_GCF_000333035.1:0.017580475,RS_GCF_000192435.1:0.018887146):0.010407926):0.017443464):0.017851274):0.016272627):0.05272201):0.010893924,(RS_GCF_000241305.1:0.062183203,(RS_GCF_000241265.1:0.028208144,(GB_GCA_002414845.1:0.042835075,GB_GCA_002477755.1:0.030616949):0.009023183):0.063123076):0.023146074):0.030953347,(RS_GCF_000964005.1:0.073346249,RS_GCF_900156495.1:0.08489739):0.016867584):0.015384618):0.011943054,RS_GCF_000380485.1:0.092479326):0.036717068):0.029349854,(((RS_GCF_900134765.1:0.001274828,RS_GCF_000069185.1:0.001652967):0.007718973,(RS_GCF_001605725.1:0.00771618,((RS_GCF_001853765.1:0.000610519,RS_GCF_001456355.1:0.001248225):0.014171497,((RS_GCF_001853795.1:0.001344488,(RS_GCF_002013295.1:0.001245788,RS_GCF_002013895.1:0.001619956):0.001365848):0.010686579,((RS_GCF_002356335.1:0.00394716,(RS_GCF_001632805.1:0.001635475,RS_GCF_001611855.1:0.002889189):0.003123239):0.005980819,(((RS_GCF_002013685.1:0.002052778,RS_GCF_002013645.1:0.0024966):0.003135512,(RS_GCF_002013775.1:0.002472712,RS_GCF_002013465.1:0.003230281):0.003648411):0.002251603,(RS_GCF_002013375.1:0.003994573,RS_GCF_002013415.1:0.0035807):0.004254668):0.009907945):0.007470889):0.005130592):0.005173965):0.002701247):0.070433443,((((GB_GCA_002863225.1:0.027300156,RS_GCF_001673405.1:0.016454029):0.045304885,((((RS_GCF_002102095.1:0.037706653,(RS_GCF_000340435.2:0.009122135,(RS_GCF_000026685.1:0.020616748,(RS_GCF_000966355.1:6e-09,GB_GCA_000975265.1:0.010554424):0.019954291):0.024185695):0.024488392):0.005834099,(((RS_GCF_002102215.1:0.028556946,(RS_GCF_002086755.1:0.036127354,(RS_GCF_000195955.2:0.022642045,RS_GCF_002104675.1:0.022199463):0.013278289):0.005823297):0.005343495,((((RS_GCF_001673155.1:0.01528,(RS_GCF_001667525.1:0.001030738,RS_GCF_002101745.1:0.00061268):0.011907641):0.021950979,((RS_GCF_001673315.1:0.019758403,RS_GCF_000613245.1:0.014658567):0.013765778,(RS_GCF_001673365.1:0.023491758,(RS_GCF_002101675.1:0.011688831,(RS_GCF_001673475.1:0.010911838,RS_GCF_001417955.2:0.006917227):0.005790353):0.012327098):0.005795819):0.016059905):0.007050941,(RS_GCF_002101845.1:0.021421388,(RS_GCF_002086155.1:0.004660844,RS_GCF_002116635.1:0.007585892):0.021798333):0.005903848):0.001808398,(RS_GCF_002086275.1:0.03789013,((RS_GCF_000419315.1:0.001769449,((RS_GCF_000419335.1:0.000614225,RS_GCF_000018345.1:0.000412961):0.000204313,(RS_GCF_000013925.1:0.004180163,(RS_GCF_001515365.1:0.001438826,RS_GCF_000026445.2:0.001868783):0.000204809):0.000409368):0.001145396):0.033925127,(GB_GCA_002086865.1:0.016881203,(RS_GCF_000524055.1:0.008322551,(RS_GCF_000157895.3:0.005561443,((RS_GCF_001632895.1:0.005981143,RS_GCF_002102175.1:0.010308536):0.002059775,(RS_GCF_001632885.1:0.005351843,RS_GCF_001632975.1:0.010865821):0.001115368):0.00365757):0.002580695):0.006597705):0.018584273):0.009008846):0.003953052):0.004510714):0.006562581,(RS_GCF_001665395.1:0.009653485,RS_GCF_001667115.1:0.008401189):0.030566231):0.004085595):0.004366483,((((RS_GCF_002102335.1:0.032423495,((RS_GCF_001667745.1:0.04066315,(RS_GCF_000504805.1:0.020744649,((RS_GCF_001672975.1:0.011111569,(((RS_GCF_002086335.1:0.004794693,RS_GCF_001667865.1:0.004957793):0.009513892,(((RS_GCF_002104765.1:0.005776951,RS_GCF_000222105.3:0.006442588):0.001725619,((RS_GCF_001954055.1:0.000960354,RS_GCF_001667905.1:0.003412622):0.002335719,RS_GCF_001665835.1:0.007042013):0.000666278):0.004811809,(RS_GCF_001667925.1:0.010917396,(RS_GCF_001673555.1:0.007993381,RS_GCF_001667145.1:0.009316857):0.003754935):0.002990111):0.002661725):0.000761147,((RS_GCF_002086125.1:0.010952113,RS_GCF_001673415.1:0.007515589):0.004058538,RS_GCF_001665875.1:0.014326466):0.002176707):0.00308172):0.009130799,(RS_GCF_001667315.1:0.012873279,(RS_GCF_002086345.1:0.00802295,(RS_GCF_001667705.1:0.001637131,((RS_GCF_000277125.1:0.001643312,RS_GCF_000276825.1:0.001478051):0.000800753,(RS_GCF_000418535.1:0.001066793,RS_GCF_002219285.1:0.001842672):0.000947767):0.002449036):0.003240242):0.006387576):0.009671455):0.00422976):0.009804777):0.004960033,((((RS_GCF_001667585.1:0.00926416,(RS_GCF_001666835.1:0.004684102,(RS_GCF_001667075.1:0.008042732,RS_GCF_001665605.1:0.005588807):0.001946216):0.002892549):0.004114626,(RS_GCF_002102255.1:0.011947108,((RS_GCF_001667275.1:0.004841911,RS_GCF_001667595.1:0.003241845):0.008484005,(RS_GCF_001666935.1:0.004999885,(RS_GCF_001907675.1:0.005959626,RS_GCF_001667775.1:0.007072253):0.002680732):0.007765068):0.002999343):0.00276623):0.002325461,(RS_GCF_002086475.1:0.009943433,(RS_GCF_002086735.1:0.007198546,(RS_GCF_000164135.1:0.003641806,RS_GCF_001686825.1:0.002128854):0.003783346):0.007513918):0.002495695):0.002197383,(RS_GCF_002102155.1:0.00950352,(RS_GCF_001667665.1:0.004835714,RS_GCF_001668695.1:0.004946498):0.005101444):0.005194505):0.016502663):0.005410782):0.00555141,(RS_GCF_002102025.1:0.029930095,RS_GCF_002101875.1:0.026127272):0.010541918):0.00512819,(((RS_GCF_002101785.1:0.015240301,RS_GCF_001667035.1:0.016458682):0.011283015,((RS_GCF_001673535.1:0.010223811,(RS_GCF_001665295.1:0.015668483,(RS_GCF_001672915.1:0.004813827,((RS_GCF_002101935.1:0.003287251,RS_GCF_000455205.1:0.002281466):0.001008649,(RS_GCF_001672675.1:0.002049824,RS_GCF_001672815.1:0.005814841):0.001199711):0.005937355):0.006018183):0.003871451):0.007684611,(RS_GCF_001668725.1:0.01647063,((RS_GCF_001667185.1:0.011114244,(RS_GCF_900078675.2:0.008524861,(RS_GCF_002102225.1:0.009354994,RS_GCF_900157385.1:0.006673189):0.001504554):0.004117946):0.002014361,(RS_GCF_001667015.1:0.00962147,RS_GCF_002101815.1:0.009012469):0.00206934):0.004940625):0.005897767):0.00571415):0.003186791,(RS_GCF_002086635.1:0.022410122,(RS_GCF_002086305.1:0.023954745,RS_GCF_002086215.1:0.01751959):0.010129912):0.006266295):0.006036056):0.004062044,(((((RS_GCF_000526915.1:0.011640229,RS_GCF_002102415.1:0.00416731):0.006721473,(RS_GCF_002101635.1:0.017026673,(RS_GCF_900176255.1:0.011786087,RS_GCF_001373395.1:0.010437754):0.004610423):0.005287182):0.010663282,(RS_GCF_001665235.1:0.018120553,(RS_GCF_002102355.1:0.009699106,RS_GCF_001584765.1:0.008774455):0.018122906):0.007157316):0.015668521,(RS_GCF_900157365.1:0.024774827,(RS_GCF_002356315.1:0.022355813,RS_GCF_900157375.1:0.027351582):0.010869123):0.010903257):0.009711368,(RS_GCF_001954275.1:0.006569379,RS_GCF_001954195.1:0.006048185):0.019872306):0.003747138):0.008152801):0.020788999,((RS_GCF_002086415.1:0.022915736,(RS_GCF_002102015.1:0.010216561,RS_GCF_001881585.2:0.015533254):0.018752003):0.020646653,(RS_GCF_002102185.1:0.032470868,((RS_GCF_002101595.1:0.009523538,(RS_GCF_002101735.1:0.0071326,RS_GCF_002086575.1:0.008230849):0.00224541):0.016672021,(RS_GCF_001672775.1:0.031150393,RS_GCF_002101905.1:0.039358949):0.006489272):0.008265392):0.009195492):0.008811393):0.007827925):0.012624052,(((RS_GCF_001722415.1:0.00134722,RS_GCF_002104795.1:0.000943265):0.046203725,(RS_GCF_002102395.1:0.015179985,RS_GCF_001668625.1:0.01657304):0.035899796):0.045838329,(RS_GCF_001854525.1:0.040439057,(((RS_GCF_002101885.1:0.011586386,(RS_GCF_002086455.1:0.00333569,RS_GCF_000214155.1:0.002099073):0.006951102):0.01173942,(RS_GCF_001667375.1:0.01677076,(RS_GCF_001667945.1:0.017653833,(RS_GCF_002086285.1:0.010998103,RS_GCF_002101955.1:0.011932434):0.003672751):0.003364404):0.003464923):0.007459614,(RS_GCF_002102265.1:0.011994165,((RS_GCF_000972925.1:0.002526039,(RS_GCF_002101585.1:0.003901201,RS_GCF_002101655.1:0.008235126):0.001528631):0.017837277,((RS_GCF_002086405.1:0.010820832,RS_GCF_002086515.1:0.008252113):0.012637351,((((RS_GCF_000455125.1:0.008284762,RS_GCF_002101775.1:0.016659226):0.003450024,RS_GCF_001673105.1:0.007486537):0.003218988,RS_GCF_900078685.2:0.017275759):0.003112777,RS_GCF_001021505.1:0.009881316):0.005138908):0.004530332):0.012374967):0.007009686):0.046598217):0.010577212):0.006358488):0.016356584,((((((((((RS_GCF_000612725.1:0.002221533,RS_GCF_000015305.1:0.000891078):0.016569468,(RS_GCF_001545925.1:0.015339972,RS_GCF_001655245.1:0.022582551):0.009976283):0.006237003,((RS_GCF_001650495.1:0.009896796,RS_GCF_002101705.1:0.005293651):0.017802621,((RS_GCF_002086815.1:0.028444304,RS_GCF_000184435.1:0.01988622):0.010435785,RS_GCF_001049355.1:0.038446912):0.004466978):0.007703887):0.015959338,(RS_GCF_001044245.1:0.022497505,(GB_GCA_000762985.1:0.010336301,(RS_GCF_001428285.1:0.00840323,(RS_GCF_001044235.1:0.002835699,RS_GCF_001044255.1:0.003656849):0.004059341):0.005666186):0.014934383):0.016546334):0.00538545,(RS_GCF_000266905.1:0.027863612,RS_GCF_002553585.1:0.044487795):0.005059423):0.0284945,(RS_GCF_001665575.1:0.03777247,(RS_GCF_001499965.1:0.023746656,((RS_GCF_001499995.1:0.003962681,RS_GCF_001500125.1:0.007596961):0.003667354,(RS_GCF_000015405.1:0.007649418,RS_GCF_002102115.1:0.026230765):0.004760695):0.008493487):0.013840941):0.022055181):0.006602365,(((GB_GCA_002838065.1:0.029689571,(RS_GCF_900187065.1:0.06139879,RS_GCF_000379865.1:0.05738899):0.019953084):0.009321771,(RS_GCF_002553505.1:0.035663189,(RS_GCF_001665255.1:0.014736624,RS_GCF_001668615.1:0.012603992):0.019810265):0.024347101):0.006499087,((RS_GCF_000328565.1:0.024265393,(GB_GCA_900240945.1:0.004861992,RS_GCF_001667505.1:0.006037361):0.015275931):0.022562083,(((RS_GCF_001722355.1:0.020120257,RS_GCF_001665755.1:0.019029505):0.030236986,((((RS_GCF_001050015.1:0.017519077,(RS_GCF_001050035.1:0.006469321,(RS_GCF_001668575.1:0.004282166,RS_GCF_001665535.1:0.004014293):0.001799541):0.005863325):0.005324893,(RS_GCF_001499905.1:0.013324654,((RS_GCF_002245535.1:0.004421879,(RS_GCF_002245615.1:0.003833753,RS_GCF_001665615.1:0.002530602):0.001632962):0.00648647,(RS_GCF_001570485.1:0.008407321,RS_GCF_001500025.1:0.006725616):0.00199338):0.005658982):0.004152929):0.008885037,(RS_GCF_001672895.1:0.021127838,(RS_GCF_002086175.1:0.012042868,RS_GCF_001499855.1:0.009181699):0.008084284):0.008982162):0.011116404,((RS_GCF_900108565.1:0.016318574,RS_GCF_001722335.1:0.018204271):0.01255604,RS_GCF_001583415.1:0.047211368):0.008687932):0.01326587):0.007446057,(RS_GCF_002086395.1:0.021997569,((RS_GCF_002591975.1:0.011198956,RS_GCF_000243415.2:0.012103152):0.011344122,(RS_GCF_000230895.2:0.022569059,RS_GCF_002086795.1:0.019215234):0.006324952):0.012837769):0.021297244):0.007514738):0.008035156):0.011786035):0.00503593,((((RS_GCF_900100615.1:0.022178934,(RS_GCF_000613185.1:0.00451272,RS_GCF_002101555.1:0.006658599):0.017741763):0.01841342,((RS_GCF_002086115.1:0.018866331,(RS_GCF_000317305.3:0.004772524,RS_GCF_000724065.1:0.00508773):0.011928618):0.015668508,((RS_GCF_001907655.1:0.011684228,RS_GCF_900078775.1:0.015141653):0.015769742,(RS_GCF_001644575.1:0.01590893,RS_GCF_001428895.1:0.015073009):0.012425074):0.01309594):0.016030814):0.020971235,(RS_GCF_001766635.1:0.05910141,((RS_GCF_000746215.1:0.007747923,(RS_GCF_000383495.1:0.006411368,RS_GCF_001905655.1:0.008478862):0.006208517):0.058959208,(RS_GCF_000620625.1:0.043113135,(RS_GCF_002043095.1:0.004684666,RS_GCF_001426545.1:0.005918576):0.053977347):0.01478696):0.008022524):0.009520512):0.017384924,(((RS_GCF_000382405.1:0.005845315,RS_GCF_000373905.1:0.006534806):0.016339797,(RS_GCF_001570425.1:0.007985758,(RS_GCF_001665685.1:0.005387619,(RS_GCF_002086485.1:0.003157683,RS_GCF_002157835.1:0.006119885):0.002927095):0.001786318):0.007748909):0.020995939,(RS_GCF_000612825.1:0.022074321,((RS_GCF_900078665.2:0.012084519,(((RS_GCF_001307545.1:0.010669335,RS_GCF_002102345.1:0.014502828):0.004732757,((((RS_GCF_900110825.1:0.003815497,RS_GCF_000455325.1:0.004834489):0.008374304,(RS_GCF_000426065.1:0.00395199,RS_GCF_000805385.1:0.007811899):0.008507239):0.003852342,RS_GCF_001245615.1:0.008444795):0.002805948,((RS_GCF_002102065.1:0.007628281,RS_GCF_001942625.1:0.012397793):0.004218295,(RS_GCF_900166915.1:0.002907898,(RS_GCF_000612885.1:0.003121241,RS_GCF_001942045.1:0.006027583):0.001910741):0.005293349):0.002772544):0.002273705):0.007664846,(RS_GCF_001954135.1:0.009282007,RS_GCF_001666875.1:0.008040364):0.008540065):0.004014582):0.020928381,((RS_GCF_002798385.1:0.004946961,(RS_GCF_001187505.1:0.009143344,RS_GCF_001457595.1:0.011547037):0.003715444):0.024531088,RS_GCF_002101965.1:0.019611473):0.009084847):0.004971978):0.007888834):0.021291291):0.007648656):0.013136392,((GB_GCA_001510415.1:0.03529338,UBA8140:0.059502387):0.02749836,(RS_GCF_001494595.1:0.033638207,(RS_GCF_002007745.1:0.024078162,(RS_GCF_002723835.1:0.018432509,(((RS_GCF_000559085.1:0.007551504,RS_GCF_002086695.1:0.005174827):0.008274177,(RS_GCF_001021385.1:0.01227483,RS_GCF_001886515.1:0.012149802):0.002754185):0.00941453,(RS_GCF_000230935.1:0.015577105,(RS_GCF_002250655.1:0.015670062,GB_GCA_900078375.1:0.020263705):0.005397327):0.004599505):0.008268797):0.008492149):0.012549376):0.014046035):0.020459144):0.008143885,(RS_GCF_002592005.1:0.049537141,((RS_GCF_900073015.1:0.042083679,(RS_GCF_002086255.1:0.048319978,RS_GCF_002101995.1:0.037346379):0.013418851):0.03334848,((RS_GCF_001695755.1:0.016607286,RS_GCF_001984215.1:0.021670886):0.042136799,(RS_GCF_002102105.1:0.011880335,RS_GCF_001667265.1:0.007721053):0.037611578):0.008466262):0.00985721):0.012690836):0.011106456):0.044652065):0.070102242):0.018215204):0.024194082,(RS_GCF_000524475.1:0.12686202,(RS_GCF_000214175.1:0.006057794,RS_GCF_001653095.1:0.006072275):0.118371646):0.022132746):0.024681721,((RS_GCF_001659785.1:0.139037064,((RS_GCF_000349585.1:0.028237709,GB_GCA_002415925.1:0.030194876):0.008416615,((RS_GCF_002441635.1:0.020344744,(RS_GCF_001643175.1:0.002348171,(RS_GCF_001571065.1:0.00142007,(RS_GCF_001630765.1:6e-09,RS_GCF_001570845.1:0.000847993):0.001343958):0.003390174):0.019854843):0.011452188,RS_GCF_000226215.1:0.037547395):0.007163907):0.076328276):0.067320043,(((((RS_GCF_000156595.1:0.026558328,RS_GCF_000411375.1:0.026634548):0.158337862,((((RS_GCF_001941445.1:0.097905033,RS_GCF_000590555.1:0.08870477):0.031312314,(RS_GCF_000428805.1:0.076639173,RS_GCF_000318135.1:0.077317965):0.022076579):0.019647144,((((RS_GCF_002200975.1:0.005269332,RS_GCF_001457455.1:0.00314476):0.054886689,(RS_GCF_001186445.1:0.010703148,(GB_GCA_002162115.1:0.007707908,RS_GCF_900187135.1:0.004040028):0.006131374):0.045088266):0.030585391,((RS_GCF_000175375.1:0.082102287,RS_GCF_001020985.1:0.057957331):0.039741557,(RS_GCF_000550805.1:0.063149677,RS_GCF_000980835.1:0.096585807):0.014827272):0.010639509):0.038495645,(((RS_GCF_900113445.1:0.111240146,((RS_GCF_001044175.1:0.086914177,RS_GCF_000379705.1:0.109262501):0.037943246,((RS_GCF_000375365.1:0.022009605,(RS_GCF_001412085.1:0.028047381,RS_GCF_001412105.1:0.025392059):0.010827393):0.062691903,((RS_GCF_001941485.1:0.056498053,RS_GCF_000732945.1:0.076589458):0.053734597,RS_GCF_000296405.1:0.155273019):0.018403305):0.010188113):0.028430589):0.017859513,(((((RS_GCF_000379425.1:0.058797962,(RS_GCF_900111265.1:0.032233131,RS_GCF_000373805.1:0.023800315):0.039494682):0.030236073,((RS_GCF_000759055.1:0.041291878,(RS_GCF_000143825.1:0.036748028,(RS_GCF_900155535.1:0.018404796,RS_GCF_900156665.1:0.024664037):0.022347062):0.012638664):0.040431136,(((RS_GCF_000159635.1:0.040427957,RS_GCF_900103625.1:0.035255489):0.032038786,(RS_GCF_000372085.1:0.061758075,(RS_GCF_900105305.1:0.044965501,GB_GCA_002339505.1:0.042068325):0.009973344):0.013246044):0.015495263,((RS_GCF_001767255.1:0.008807573,(RS_GCF_001875725.1:0.006783675,RS_GCF_001875665.1:0.009944581):0.005046783):0.063223349,(((GB_GCA_001764565.1:0.044014628,(RS_GCF_900105505.1:0.038396056,(RS_GCF_000577555.1:0.027285181,(RS_GCF_000747315.1:0.024004753,(RS_GCF_900176865.1:0.020733142,(RS_GCF_001807265.1:0.007319282,(RS_GCF_000403725.1:0.003057788,RS_GCF_001639025.1:0.001540833):0.008530989):0.012178513):0.007503083):0.011162619):0.011952346):0.008958508):0.022306931,((RS_GCF_001806875.1:0.007890568,RS_GCF_001806945.1:0.006493066):0.044877498,(RS_GCF_002287505.1:0.044817201,RS_GCF_900078305.2:0.043368021):0.013059016):0.023663069):0.012958831,(RS_GCF_002285125.1:0.02880198,(RS_GCF_000739455.1:0.004040432,RS_GCF_001831515.1:0.004697152):0.029301698):0.044950674):0.007497505):0.015279409):0.027128953):0.026281946):0.044908212,(RS_GCF_000442645.1:0.093041742,(RS_GCF_001021065.1:0.097343126,RS_GCF_000767055.1:0.073132401):0.03070043):0.023713331):0.024656158,((RS_GCF_000375525.1:0.016811148,RS_GCF_000477935.1:0.017092018):0.127669619,(((RS_GCF_000420605.1:0.095393035,RS_GCF_001815935.1:0.058433333):0.016361099,(RS_GCF_000550785.1:0.021516274,(RS_GCF_001941425.1:0.022285868,RS_GCF_001561975.1:0.018516518):0.010937235):0.067037711):0.011402684,(((((RS_GCF_000159115.1:0.003879458,RS_GCF_000478015.1:0.004540133):0.029520346,(RS_GCF_000478035.1:0.007669508,(RS_GCF_001057615.1:0.004129279,RS_GCF_000175635.1:0.003457447):0.002758954):0.014303564):0.030262416,(((RS_GCF_001586235.1:0.017105985,(RS_GCF_002156805.1:0.004655784,RS_GCF_000159135.1:0.00265958):0.01019025):0.023988179,((RS_GCF_001810695.1:0.009932864,(RS_GCF_000988205.1:0.009161298,(RS_GCF_001836165.1:0.003589347,(RS_GCF_000022905.1:0.00330288,RS_GCF_001813925.1:0.004079682):0.001535882):0.003224972):0.002354498):0.009251374,(RS_GCF_000833575.1:0.016191093,(RS_GCF_001552395.1:0.003948844,RS_GCF_001812805.1:0.002947565):0.005934789):0.009838398):0.031747738):0.01401717,RS_GCF_001941465.1:0.059612837):0.008394707):0.008108593,RS_GCF_000980815.1:0.054991399):0.015663481,(RS_GCF_001552965.1:0.054957594,RS_GCF_001941565.1:0.088489583):0.025553913):0.01789739):0.029939234):0.029367577):0.019123802,(RS_GCF_000688435.1:0.056244945,(RS_GCF_001021045.1:0.055910028,(RS_GCF_000835165.1:0.042542925,(RS_GCF_001571025.1:0.020900514,RS_GCF_900177745.1:0.020436498):0.023188325):0.016544488):0.026326884):0.019785081):0.015718014):0.016634919,(RS_GCF_900169525.1:0.05193563,(RS_GCF_000011305.1:0.039447215,(RS_GCF_000344785.1:0.03307188,(RS_GCF_001277995.1:0.024005407,(RS_GCF_002355155.1:0.011338841,(RS_GCF_000011325.1:0.010476233,RS_GCF_001643015.1:0.026775944):0.00600369):0.011990484):0.011578659):0.022099656):0.015825446):0.053512187):0.012376375):0.025002115):0.008629494,(RS_GCF_001021025.1:0.08872057,RS_GCF_000372385.1:0.119635591):0.019944704):0.01717475):0.036979509,((RS_GCF_001552955.1:0.005415837,RS_GCF_000023145.1:0.005083578):0.148948482,(((RS_GCF_001815965.1:0.002094203,RS_GCF_000069945.1:0.005327669):0.095537014,(RS_GCF_001054945.1:0.081021233,((RS_GCF_000767255.1:0.022225899,RS_GCF_000177535.2:0.016537238):0.05408301,(RS_GCF_900232865.1:0.079225818,(RS_GCF_000525655.1:0.060373077,(RS_GCF_000738265.1:0.013066319,(RS_GCF_001807485.1:0.006442472,RS_GCF_000163435.1:0.003880743):0.006766632):0.052272647):0.014699819):0.011913216):0.014512066):0.012915204):0.032762687,(RS_GCF_000183325.1:0.079699083,((RS_GCF_000626675.1:0.006177756,(GB_GCA_002363255.1:0.004964775,RS_GCF_001942345.1:0.003535188):0.005236835):0.056849757,(RS_GCF_000213935.1:0.051526155,(RS_GCF_900049755.1:0.034367707,(RS_GCF_000418365.1:0.029082727,RS_GCF_900015285.1:0.029623661):0.01165903):0.024990194):0.027190951):0.044338869):0.021940553):0.052196587):0.027810063):0.022304644,(RS_GCF_000372445.1:0.143590637,((((RS_GCF_001807025.1:0.004235822,RS_GCF_000758965.1:0.002494591):0.013100542,(RS_GCF_001552415.1:0.025817766,RS_GCF_001056295.1:0.015056791):0.009597227):0.051561629,(RS_GCF_001274895.1:0.033676488,(RS_GCF_001054325.1:0.006922142,((RS_GCF_001837775.1:0.002387506,RS_GCF_000755185.1:0.001889703):0.00085129,((RS_GCF_001975925.1:0.001169192,RS_GCF_001811805.1:0.001229633):0.00042309,(RS_GCF_002209185.1:0.001858051,RS_GCF_000411235.1:0.001982265):0.000683194):0.001639477):0.00388089):0.033099896):0.060919414):0.018944509,(RS_GCF_001941505.1:0.077735376,RS_GCF_000427865.1:0.105443175):0.029441858):0.05112368):0.027647897):0.093488929,RS_GCF_001293125.1:0.209203495):0.035112598):0.047809381):0.025195943):0.054962271,((((RS_GCF_000429185.1:0.007582513,RS_GCF_000239155.1:0.00441335):0.068772126,(RS_GCF_001941625.1:0.02499838,RS_GCF_001747425.1:0.027766989):0.091151691):0.04256936,((((((((RS_GCF_001701025.1:0.011944923,RS_GCF_001279525.1:0.010827113):0.005969854,((((((RS_GCF_000955955.1:0.009552186,GB_GCA_000722255.1:0.013163648):0.008827049,RS_GCF_002150765.1:0.009811954):0.002837718,(RS_GCF_900111005.1:0.011819814,(RS_GCF_900115955.1:0.005982371,(RS_GCF_900110985.1:0.006668869,(RS_GCF_900100275.1:0.001952403,RS_GCF_000719115.1:0.003486338):0.005393679):0.007713585):0.006354411):0.006398471):0.003174346,RS_GCF_900104175.1:0.014364346):0.003502938,(RS_GCF_000974445.1:0.010601746,RS_GCF_900100955.1:0.016489114):0.004326673):0.003508915,RS_GCF_900110955.1:0.009947525):0.005992846):0.050074245,(GB_GCA_000715895.1:0.061699099,((RS_GCF_000023245.1:0.004225812,GB_GCA_000716705.1:0.002215368):0.036096597,(RS_GCF_000716755.1:0.024308105,(RS_GCF_000328705.1:0.030493726,((RS_GCF_001905065.1:0.008802663,RS_GCF_001280085.1:0.012615001):0.004352003,(RS_GCF_000716595.1:0.014964367,RS_GCF_001984175.1:0.015257033):0.003629422):0.009780635):0.007233701):0.010067371):0.01437676):0.011678658):0.034378065,(RS_GCF_000568255.1:0.052061311,RS_GCF_000525635.1:0.045082162):0.044389281):0.014722518,GB_GCA_000715825.1:0.067485857):0.010454665,((((((RS_GCF_900111885.1:0.045966765,RS_GCF_900115565.1:0.057427784):0.015186543,(((RS_GCF_900107045.1:0.049507693,(((RS_GCF_001558125.2:0.008383443,RS_GCF_000478275.1:0.004315644):0.002671078,((RS_GCF_900105055.1:0.002607456,(RS_GCF_000342005.1:0.004105674,(RS_GCF_000732925.1:0.002290005,(RS_GCF_000400635.2:0.000772713,RS_GCF_001620365.2:0.00051757):0.002338099):0.002496987):0.002679975):0.00373929,((RS_GCF_001953865.1:0.006398708,RS_GCF_002849735.1:0.004818222):0.004078464,(RS_GCF_000384215.1:0.004483047,(RS_GCF_001995215.1:0.003276111,RS_GCF_002234405.1:0.005130197):0.002639017):0.004052462):0.002946943):0.001842235):0.028707718,((RS_GCF_900119165.1:0.011275367,(((RS_GCF_002234595.1:0.0060802,RS_GCF_000384295.1:0.011180417):0.006038748,RS_GCF_900107925.1:0.011330041):0.003674191,((RS_GCF_000716785.1:0.007596496,(RS_GCF_900105945.1:0.008440535,(RS_GCF_002155975.1:0.00217533,(RS_GCF_000454025.1:0.006389193,RS_GCF_000695625.1:0.008529131):0.004113606):0.004072388):0.002885216):0.001638444,RS_GCF_002156005.1:0.010619483):0.001838683):0.00414515):0.019725116,(RS_GCF_900110575.1:0.022745824,(RS_GCF_002564045.1:0.020684056,(RS_GCF_000717335.1:0.013415054,(RS_GCF_000383915.1:0.019129812,(((RS_GCF_000411995.1:0.002805248,RS_GCF_900115345.1:0.007513885):0.002132419,RS_GCF_002846615.1:0.004361412):0.001808184,RS_GCF_002796545.1:0.003176095):0.007130097):0.008188565):0.009363588):0.013844119):0.010818244):0.014818997):0.011757949):0.01965333,(RS_GCF_000384315.1:0.036868057,RS_GCF_002262875.1:0.05932166):0.011831247):0.013097024,((RS_GCF_002234605.1:0.005973848,(RS_GCF_000231075.2:0.002376741,(RS_GCF_000371885.1:0.001866363,RS_GCF_000473265.1:0.000923128):0.00136874):0.005232491):0.043157808,(RS_GCF_000519205.1:0.051261881,RS_GCF_900114035.1:0.029172499):0.00934225):0.023039074):0.012695219):0.011034622,((((RS_GCF_000527075.1:0.038548238,(RS_GCF_000023865.1:0.034768393,(RS_GCF_000231055.2:0.021509167,(RS_GCF_000243395.2:0.016846326,(RS_GCF_000244975.1:0.010721768,RS_GCF_000258175.1:0.023035961):0.007667115):0.003671948):0.007884176):0.011841823):0.014328062,(RS_GCF_000383795.1:0.029039487,(RS_GCF_000383775.1:0.002569916,(RS_GCF_000430445.1:0.001943061,RS_GCF_000231035.2:0.002077082):0.004214417):0.041003778):0.02902824):0.023475942,RS_GCF_000244955.1:0.049285469):0.015128226,((RS_GCF_001942305.1:0.022963643,RS_GCF_000719975.1:0.010938373):0.065630897,RS_GCF_002240355.1:0.043898396):0.009547323):0.014551255):0.014753023,(RS_GCF_900188115.1:0.106126771,(RS_GCF_000504245.1:0.067100996,(RS_GCF_000427905.1:0.044125525,RS_GCF_000427825.1:0.017969076):0.063813994):0.020280599):0.022431545):0.035431446,(RS_GCF_000737195.2:0.003598887,RS_GCF_000379465.1:0.00875563):0.14870298):0.019272003,((RS_GCF_001921205.1:0.033179044,RS_GCF_001921215.1:0.036914412):0.062781089,(((GB_GCA_000720375.1:0.006335291,RS_GCF_900176515.1:0.006542219):0.010031863,(RS_GCF_000826545.1:0.017303309,(RS_GCF_001984155.1:0.011776278,RS_GCF_001302585.1:0.009951249):0.007851549):0.012040323):0.079907787,(((RS_GCF_001940455.1:0.037410122,RS_GCF_000564855.1:0.033295737):0.022584117,((RS_GCF_000374445.1:0.041391039,(RS_GCF_000482865.1:0.030339093,RS_GCF_900111175.1:0.035485438):0.013207575):0.018103466,RS_GCF_900101685.1:0.028926737):0.008876991):0.013364895,(RS_GCF_900099755.1:0.028287479,RS_GCF_900070365.1:0.032493707):0.024735168):0.036335928):0.011155034):0.024677287):0.018626292):0.009830352,(RS_GCF_900129375.1:0.074553663,(RS_GCF_002155995.1:0.092826424,(RS_GCF_002155965.1:0.02266498,RS_GCF_900103775.1:0.007218186):0.08231519):0.028719071):0.013212687):0.013098475,((((RS_GCF_900101095.1:0.004222348,(RS_GCF_900116555.1:0.002087743,RS_GCF_900112765.1:0.002543938):0.004116395):0.016631773,(RS_GCF_002263515.1:0.003824974,RS_GCF_900104475.1:0.004649002):0.013561296):0.023832473,(RS_GCF_000384035.1:0.039589896,(RS_GCF_000371785.1:0.009858586,RS_GCF_900100925.1:0.011795469):0.028683175):0.011762513):0.083167975,(RS_GCF_000497205.1:0.059074859,(RS_GCF_000171635.1:0.044936906,(RS_GCF_900116135.1:0.045901585,((RS_GCF_900114905.1:0.001333032,RS_GCF_900112555.1:0.001217092):0.02684839,(GB_GCA_000715915.1:0.025261616,(RS_GCF_000194155.1:0.011640976,RS_GCF_900106995.1:0.015142806):0.003605002):0.009327234):0.009370006):0.017484127):0.013218341):0.019596938):0.065011523):0.010904736):0.028263722,(RS_GCF_000379625.1:0.166968915,((RS_GCF_000429025.1:0.072754666,RS_GCF_000620785.1:0.051975032):0.067179276,(((GB_GCA_001899645.1:0.062861735,(RS_GCF_001942415.1:0.060813978,(RS_GCF_002262885.1:0.035725354,RS_GCF_001942185.1:0.033083939):0.028366785):0.010202993):0.013018248,RS_GCF_900142365.1:0.105124579):0.013624144,(((RS_GCF_000717175.1:0.030717814,RS_GCF_900102195.1:0.03761271):0.028058684,((RS_GCF_001294645.1:0.008879552,(RS_GCF_001294605.1:0.002689635,RS_GCF_002813375.1:0.003675329):0.004277671):0.024978675,(RS_GCF_002119215.1:0.036200182,(RS_GCF_900115005.1:0.031772912,(RS_GCF_001698125.1:0.033898073,RS_GCF_001420995.1:0.023434523):0.009566843):0.006646929):0.008515044):0.100550868):0.015121647,(RS_GCF_000423625.1:0.063000468,(RS_GCF_000196675.1:0.014633738,(RS_GCF_002583555.1:0.018384508,GB_GCA_001725415.1:0.014248241):0.01792319):0.031953461):0.01368665):0.011602175):0.042701835):0.028936192):0.026076745):0.026210298):0.030537732):0.047349386,(RS_GCF_000421445.1:0.134853932,(RS_GCF_900129455.1:0.120077418,(RS_GCF_900100325.1:0.011166768,RS_GCF_900230215.1:0.013516064):0.097696078):0.025338828):0.082341648):0.015061811,((RS_GCF_000585375.1:0.02754295,RS_GCF_900143005.1:0.019840029):0.121115818,((RS_GCF_000720965.1:0.124945458,(RS_GCF_000379825.1:0.13458404,((RS_GCF_000428945.1:0.08458447,(RS_GCF_000379685.1:0.054650563,UBA11056:0.047533405):0.065855827):0.035045801,(RS_GCF_000716715.1:0.111068774,(RS_GCF_000717135.1:0.10019463,((((RS_GCF_001553785.1:0.016940279,RS_GCF_000389965.1:0.016605303):0.022348293,(RS_GCF_000494755.1:0.033462255,RS_GCF_001884705.1:0.020395428):0.005051437):0.012449403,(((RS_GCF_000962825.1:0.027433074,((RS_GCF_900113015.1:0.01847547,(RS_GCF_000785985.1:0.017622508,RS_GCF_900104725.1:0.027153242):0.008965073):0.01209421,(RS_GCF_001509495.1:0.02961518,((RS_GCF_900188005.1:0.003020304,GB_GCA_000718415.2:0.006777642):0.011345183,(RS_GCF_000237145.1:0.018287463,GB_GCA_000715855.1:0.023167638):0.00986429):0.007141968):0.013354624):0.00580541):0.006012658,RS_GCF_000284295.1:0.028135489):0.026683589,(RS_GCF_900215205.1:0.031555504,(RS_GCF_000379645.1:0.017191807,RS_GCF_000721705.1:0.019992619):0.017270765):0.015541529):0.018990372):0.061321491,((RS_GCF_900107455.1:0.013464281,RS_GCF_900188485.1:0.006691256):0.066457859,(RS_GCF_900107255.1:0.048217844,((RS_GCF_002285795.1:0.056575978,((RS_GCF_900090325.1:0.01089867,(RS_GCF_002266845.1:0.009764318,RS_GCF_900091415.1:0.01447194):0.005941421):0.022604953,((RS_GCF_000018265.1:0.014485824,(RS_GCF_000016425.1:0.006544371,(RS_GCF_000514815.1:0.005332184,((RS_GCF_000484695.1:0.004234623,(RS_GCF_000424905.1:0.004622071,RS_GCF_000379065.1:0.003039943):0.00226264):0.001238209,(RS_GCF_000383995.1:0.005117103,(RS_GCF_000378825.1:0.002287398,RS_GCF_000377025.1:0.004658725):0.003464623):0.002290765):0.000818934):0.003172142):0.008467194):0.029331198,(((RS_GCF_900091585.1:0.02342997,(RS_GCF_001507315.1:0.027000292,(RS_GCF_900109115.1:0.021004235,(RS_GCF_900112325.1:0.009232811,RS_GCF_002754655.1:0.008641319):0.007333065):0.004745714):0.014745171):0.003422193,(((((RS_GCF_900156065.1:0.022574774,RS_GCF_900091425.1:0.013038435):0.010961911,((RS_GCF_900091455.1:0.002464962,RS_GCF_900143515.1:0.005019558):0.00620962,(RS_GCF_001279555.1:0.013001228,(RS_GCF_000297395.2:0.008573878,((RS_GCF_900090275.1:0.007810453,(RS_GCF_900091575.1:0.004619943,RS_GCF_000718555.1:0.006743149):0.001926784):0.002547153,(RS_GCF_000718515.1:0.004838073,RS_GCF_900091505.1:0.008988468):0.002362672):0.005534738):0.002734498):0.004385347):0.019802344):0.004188703,RS_GCF_900090235.1:0.017277838):0.00473033,(RS_GCF_900090315.1:0.007379892,(RS_GCF_900091445.1:0.00792089,RS_GCF_900091625.1:0.018747079):0.005447335):0.006838363):0.004606877,((RS_GCF_000158815.1:0.007456635,(RS_GCF_900091535.1:0.004810145,RS_GCF_000876225.1:0.002226052):0.004914772):0.020705876,((((RS_GCF_001905095.1:0.01196744,(RS_GCF_900091545.1:0.013583435,(RS_GCF_900090225.1:0.008497642,RS_GCF_900089605.1:0.010482795):0.002903455):0.004142173):0.006643259,(RS_GCF_900089595.1:0.017076421,(RS_GCF_000982955.1:0.015095247,((((RS_GCF_001905625.1:0.004209212,RS_GCF_001652995.1:0.003689325):0.00149151,((RS_GCF_900091605.1:0.003856171,RS_GCF_900091565.1:0.006965704):0.00086078,RS_GCF_000145235.1:0.002481783):0.00154792):0.0073996,(RS_GCF_900089585.1:0.008133752,(RS_GCF_002140155.1:0.011994338,RS_GCF_900090105.1:0.010743883):0.003533133):0.003425495):0.008747138,(RS_GCF_900091475.1:0.00536267,RS_GCF_900091435.1:0.005657809):0.004874545):0.002609948):0.002084184):0.002469662):0.004641183,(RS_GCF_900091465.1:0.018982477,RS_GCF_900090285.1:0.018534577):0.005713017):0.004092849,((RS_GCF_900091555.1:0.005794244,RS_GCF_900090305.1:0.003726303):0.017915818,((RS_GCF_900090295.1:0.003278397,RS_GCF_900090245.1:0.008511652):0.008773046,(RS_GCF_900091515.1:0.020233961,(RS_GCF_900091525.1:0.011627741,(RS_GCF_002210435.1:0.00772312,RS_GCF_900090265.1:0.008693392):0.001879353):0.016186204):0.00366843):0.006155941):0.00512951):0.003030903):0.005345638):0.002462165):0.00263941,(RS_GCF_001567585.1:0.01922252,RS_GCF_900091615.1:0.022760288):0.016092127):0.003457172):0.008616673):0.020228968):0.00963456,RS_GCF_002846275.1:0.048834784):0.010045158):0.013654474):0.012210166):0.01174265):0.014280049):0.018316134):0.034300912):0.030548827):0.019828712,(RS_GCF_000024545.1:0.120618095,(RS_GCF_000527155.1:0.13518583,(RS_GCF_002798405.1:0.059690648,((RS_GCF_000719515.1:0.024422267,(RS_GCF_900102815.1:0.034105903,RS_GCF_900101745.1:0.026613571):0.009242135):0.041977033,(RS_GCF_000427885.1:0.022400291,RS_GCF_000482705.1:0.023281294):0.021260099):0.015527799):0.047835582):0.119370242):0.076630719):0.059165008):0.043877118):0.01953862,(((((RS_GCF_900188025.1:0.019924115,(RS_GCF_900230285.1:0.019296443,RS_GCF_900112815.1:0.019151249):0.008953062):0.017659645,(RS_GCF_000620185.1:0.031660816,RS_GCF_000702465.1:0.026264876):0.009612178):0.007941674,((RS_GCF_000582785.1:0.025911102,(RS_GCF_900102425.1:0.012387464,(RS_GCF_900102115.1:0.005603862,RS_GCF_900221005.1:0.005000213):0.016130741):0.00846853):0.017969611,(RS_GCF_900109665.1:0.028107135,RS_GCF_000284015.1:0.023378144):0.014316045):0.004135502):0.010530655,((RS_GCF_000701365.1:0.02227254,RS_GCF_900110555.1:0.01975142):0.023374214,(((RS_GCF_900102745.1:0.011940875,RS_GCF_900115505.1:0.009665692):0.014547636,(RS_GCF_900188205.1:0.0234776,(RS_GCF_900129495.1:0.018630807,(RS_GCF_900116515.1:0.025335656,RS_GCF_900115395.1:0.020842736):0.007120825):0.006187628):0.007055887):0.027699729,((((RS_GCF_900143215.1:0.005499738,(RS_GCF_000025345.1:0.006935571,RS_GCF_900111455.1:0.006822989):0.004186087):0.008639259,(RS_GCF_900107105.1:0.017661215,(RS_GCF_900103785.1:0.010349728,RS_GCF_002802985.1:0.011111061):0.002500249):0.003072501):0.007074589,(RS_GCF_900104025.1:0.01744259,RS_GCF_900188375.1:0.027077363):0.005536769):0.013595288,(RS_GCF_900114385.1:0.031988086,RS_GCF_900215145.1:0.025230218):0.006890063):0.010581889):0.009391721):0.013927386):0.011681784,(((RS_GCF_900103975.1:0.017900993,((RS_GCF_900112525.1:0.006941341,RS_GCF_900100695.1:0.005840286):0.022193286,RS_GCF_900101025.1:0.01242845):0.009650131):0.019359854,(RS_GCF_001424485.1:0.025286681,RS_GCF_001424455.1:0.024355962):0.010257075):0.032773957,(RS_GCF_900107175.1:0.04417565,((RS_GCF_000306785.1:0.008673178,RS_GCF_000620205.1:0.008679555):0.021224026,(RS_GCF_000761485.1:0.02400048,GB_GCA_001691715.2:0.035065782):0.008909117):0.008393756):0.013520385):0.023095572):0.162745744):0.029738316):0.030255239,((RS_GCF_000384115.1:0.190372781,((((((GB_GCA_002404345.1:0.129059741,(((((RS_GCF_001046875.1:0.064800112,RS_GCF_001050535.1:0.064243369):0.072694318,(RS_GCF_001552435.1:0.115998245,(RS_GCF_001637565.1:0.078126546,(RS_GCF_001570965.1:0.071912388,(RS_GCF_900176385.1:0.023323758,(RS_GCF_000297495.1:0.016640595,(RS_GCF_001591405.1:0.036166658,(RS_GCF_001570945.1:0.02188865,(RS_GCF_001570985.1:0.015898747,RS_GCF_001428305.1:0.013953901):0.021555479):0.006779812):0.004324745):0.012065273):0.027804334):0.038777745):0.036962406):0.026358147):0.020109709,(RS_GCF_001046855.1:0.09848789,((((RS_GCF_000768695.1:0.041027944,(RS_GCF_000152705.1:0.027820597,RS_GCF_001427985.1:0.024448653):0.020503641):0.010288345,(RS_GCF_000768685.1:0.030333876,RS_GCF_000768705.1:0.022305144):0.009105202):0.007239045,RS_GCF_000768675.1:0.02183817):0.052823685,((RS_GCF_000720925.1:0.034384326,(RS_GCF_001428065.1:0.009739988,RS_GCF_002846495.1:0.006983005):0.040336558):0.043950215,RS_GCF_000367525.1:0.09979815):0.014733418):0.021742172):0.015943248):0.012623241,(RS_GCF_900111375.1:0.047518721,((RS_GCF_900104525.1:0.019236348,RS_GCF_001429685.1:0.019148174):0.021304556,(RS_GCF_001428025.1:0.022935499,RS_GCF_001426245.1:0.027520381):0.016782337):0.034164922):0.034017737):0.023553114,(GB_GCA_002748155.1:0.144649765,(RS_GCF_000576575.1:0.061019351,(RS_GCF_000184685.1:0.050269104,(((RS_GCF_000576595.1:0.028795941,RS_GCF_001758225.1:0.076007588):0.013092565,(RS_GCF_000955875.1:0.017600279,(RS_GCF_000720035.1:0.012313871,(RS_GCF_000620545.1:0.013826696,(RS_GCF_001429645.1:0.00782274,(RS_GCF_000383675.1:0.00616522,RS_GCF_001429655.1:0.003153786):0.006730407):0.002555084):0.010573998):0.010303115):0.011082062):0.008850306,RS_GCF_001956915.1:0.040415927):0.016858575):0.019369684):0.057949259):0.024232193):0.010651026):0.015736804,(((RS_GCF_000426385.1:0.036226899,RS_GCF_001189535.1:0.032415721):0.095975468,(((RS_GCF_001515525.1:0.046222703,RS_GCF_000298215.1:0.057096301):0.051893874,RS_GCF_000429885.1:0.17112452):0.019631987,((RS_GCF_000247995.1:0.043700731,RS_GCF_000826525.2:0.042753966):0.074873473,RS_GCF_900111385.1:0.121179747):0.015260674):0.035241313):0.016945107,((RS_GCF_001021715.1:0.036935537,RS_GCF_000725405.1:0.041751136):0.084646347,(GB_GCA_001594145.1:0.124515244,(RS_GCF_000376825.1:0.107168708,(RS_GCF_001247745.1:0.041070788,RS_GCF_001190945.1:0.046182636):0.036470372):0.024696278):0.021661313):0.048080845):0.017694604):0.01622035,((RS_GCF_900187395.1:0.06446485,(RS_GCF_000023925.1:0.040853599,RS_GCF_002847825.1:0.04146957):0.0274373):0.128465257,(((RS_GCF_001685415.1:0.019940185,RS_GCF_000421245.1:0.024247253):0.018279833,(RS_GCF_001483745.1:0.029146263,RS_GCF_000224715.1:0.026386192):0.008955579):0.039883292,(RS_GCF_900221015.1:0.05937844,(RS_GCF_001942405.1:0.060347488,RS_GCF_000421185.1:0.038753852):0.016058194):0.018769666):0.082573538):0.03985803):0.048016829,RS_GCF_001426435.1:0.113788115):0.032448573,(((RS_GCF_900070355.1:0.096683042,((RS_GCF_001807345.1:0.011203093,(RS_GCF_001403775.1:0.01717475,RS_GCF_001678905.1:0.010501439):0.008494162):0.145448219,(RS_GCF_900163655.1:0.074129508,(RS_GCF_000576425.1:0.059738176,(RS_GCF_000338055.1:0.062403232,(RS_GCF_000225825.1:0.057573115,((RS_GCF_001613775.1:0.038786181,(RS_GCF_900184245.1:0.029984943,(RS_GCF_000023405.1:0.02936979,(RS_GCF_002407065.1:0.024928586,(RS_GCF_002407185.1:0.018996033,RS_GCF_002216795.1:0.016026041):0.012318375):0.010734688):0.008280173):0.008655648):0.01384123,(RS_GCF_001969445.1:0.049439865,(GB_GCA_900163615.1:0.035331471,RS_GCF_002332425.1:0.029895225):0.017517979):0.012713631):0.031816144):0.016632149):0.024913427):0.029128391):0.023684948):0.040111945):0.142714256,((((((GB_GCA_002479805.1:0.077038961,(RS_GCF_900100865.1:0.104304446,(GB_GCA_002333405.1:0.055809037,(RS_GCF_000257665.1:0.05676795,GB_GCA_002390305.1:0.064498302):0.021705229):0.069479847):0.01768721):0.105858873,(GB_GCA_002342255.1:0.180963688,(RS_GCF_000699505.1:0.081411919,RS_GCF_001854225.1:0.095585573):0.05428066):0.028896406):0.093731136,((RS_GCF_000423505.1:0.168885176,GB_GCA_002391425.1:0.187621698):0.051265911,(((RS_GCF_900163565.1:0.147117529,(RS_GCF_900099705.1:0.093290528,((RS_GCF_000400485.1:0.005183716,RS_GCF_000425105.1:0.003847893):0.02696415,(RS_GCF_900104705.1:0.029646049,RS_GCF_900114805.1:0.039407878):0.019125246):0.065023184):0.032760551):0.089673407,(((((((RS_GCF_001422485.1:0.009596925,(RS_GCF_000938265.1:0.00597712,(RS_GCF_001423605.1:0.006273089,(RS_GCF_900177685.1:0.005703881,RS_GCF_900177765.1:0.001782941):0.001329196):0.002452636):0.005434275):0.077931863,(RS_GCF_002096055.1:0.065093689,(RS_GCF_001571005.1:0.032640047,(RS_GCF_900107435.1:0.016621043,RS_GCF_000333435.1:0.020364956):0.011259121):0.02289148):0.028631025):0.029068441,((RS_GCF_000875675.1:0.055084646,((RS_GCF_001634385.1:0.017311884,(RS_GCF_001641005.1:0.004566793,RS_GCF_900215645.1:0.010294162):0.01024082):0.005972681,((RS_GCF_001423055.1:0.002089802,RS_GCF_001995175.1:0.002786168):0.018783532,(RS_GCF_001423005.1:0.011504117,RS_GCF_900177245.1:0.012688717):0.010466698):0.004744756):0.016807258):0.066600633,((RS_GCF_002240635.1:0.00391217,(RS_GCF_001618005.1:0.005451954,RS_GCF_002151185.1:0.006710909):0.002007709):0.003818679,(RS_GCF_002150995.1:0.013323723,((RS_GCF_002151125.1:0.005423729,(RS_GCF_001280205.1:0.001602215,RS_GCF_002151115.1:0.002405164):0.006554461):0.002150118,(RS_GCF_000069225.1:0.006653238,(RS_GCF_000063485.1:0.004391316,(RS_GCF_000355695.1:0.005920731,(RS_GCF_002240565.1:0.004586903,RS_GCF_002151165.1:0.001365528):0.000972995):0.002659277):0.002201539):0.001791276):0.002016305):0.002193586):0.106352221):0.022701329):0.011002362,(((((RS_GCF_001423185.1:0.00727449,(RS_GCF_002024505.1:0.002698278,(RS_GCF_900177795.1:0.000401984,(RS_GCF_900177615.1:0.001472559,RS_GCF_900167175.1:0.000844294):0.000436291):0.000957513):0.00934021):0.082848864,(((RS_GCF_002563955.1:0.064143477,RS_GCF_900105715.1:0.040632561):0.054733794,RS_GCF_900115155.1:0.071389152):0.014384249,((RS_GCF_900163835.1:0.112204229,RS_GCF_000718085.1:0.104687452):0.017963441,(RS_GCF_900167575.1:0.001680215,RS_GCF_001984125.1:0.005051971):0.077597899):0.011016448):0.015677905):0.021938078,((RS_GCF_001424905.1:0.071951669,((RS_GCF_002105485.1:0.006950279,RS_GCF_001428745.1:0.010435615):0.023408719,((RS_GCF_000633535.1:0.013127034,(RS_GCF_000469485.1:0.004329789,GB_GCA_001898805.1:0.002908868):0.007890164):0.021012212,((RS_GCF_900114565.1:0.020740078,(RS_GCF_001647635.1:0.018497457,(RS_GCF_900107895.1:0.007447626,RS_GCF_900100265.1:0.005684676):0.008895073):0.005099208):0.014723446,(RS_GCF_001423695.1:0.020960755,(RS_GCF_000470775.1:0.012423008,RS_GCF_000007665.1:0.014902909):0.026537391):0.009617592):0.005739552):0.017541593):0.034126421):0.011376887,(RS_GCF_000421825.1:0.07894971,RS_GCF_000419445.1:0.095699955):0.035051326):0.013936392):0.008494204,(GB_GCA_002529645.1:0.120340098,((RS_GCF_001620055.1:0.024324856,RS_GCF_900104685.1:0.028398519):0.029881992,(RS_GCF_001428255.1:0.034983133,((RS_GCF_900113185.1:0.0095542,(RS_GCF_001660485.1:0.011175489,RS_GCF_001421565.1:0.011625425):0.009409985):0.038025187,(RS_GCF_000421545.1:0.035234622,(RS_GCF_000421565.1:0.023946257,(RS_GCF_001429165.1:0.009691787,(RS_GCF_001427265.1:0.00952895,RS_GCF_900142065.1:0.005460619):0.00504958):0.010886053):0.020542056):0.009954122):0.013422415):0.009738673):0.021420316):0.054358178):0.009488167,(RS_GCF_002797855.1:0.078445882,((RS_GCF_000421145.1:0.049798777,((RS_GCF_000764165.1:0.028167273,(RS_GCF_900113585.1:0.011626072,(RS_GCF_900110125.1:0.011133175,RS_GCF_900103805.1:0.007627035):0.00457862):0.031825283):0.033447103,((RS_GCF_900101115.1:0.022925356,GB_GCA_002404115.1:0.031752747):0.012708085,(RS_GCF_002205495.1:0.011736868,RS_GCF_001679725.1:0.011647442):0.037052642):0.009440716):0.023954073):0.037064514,((RS_GCF_001422325.1:0.008340506,(RS_GCF_001423545.1:0.005848422,RS_GCF_001427485.1:0.006657638):0.005958511):0.063259173,(RS_GCF_000799285.1:0.021956617,(RS_GCF_001425085.1:0.016669192,(RS_GCF_001542775.1:0.013231839,RS_GCF_900104895.1:0.012152742):0.01105919):0.007164751):0.056858566):0.019834431):0.016258699):0.015123788):0.008895271):0.016026275,(((RS_GCF_002797715.1:0.086270863,((RS_GCF_002355395.1:0.067448227,(RS_GCF_001425665.1:0.051889527,((GB_GCA_002729155.1:0.024911531,RS_GCF_002813345.1:0.020818422):0.039619588,(GB_GCA_002423075.1:0.041615797,(GB_GCA_001464255.1:0.003601896,GB_GCA_002280615.1:0.005534026):0.021183339):0.021230332):0.014461546):0.020952212):0.054329523,((GB_GCA_002325245.1:0.08336222,GB_GCA_001898835.1:0.072550833):0.030769635,GB_GCA_001898855.1:0.14062735):0.01572482):0.013530079):0.014074669,(UBA10887:0.074622413,((RS_GCF_000477555.1:0.020105666,(RS_GCF_000247645.1:0.021409815,(RS_GCF_000153145.1:0.019853682,RS_GCF_002797685.1:0.02540324):0.006701286):0.006571602):0.07471675,(RS_GCF_900230175.1:0.052604287,GB_GCA_001725325.1:0.049621428):0.019838366):0.028749181):0.032604181):0.010365196,((RS_GCF_001422205.1:0.049504095,(RS_GCF_001571045.1:0.064628505,((RS_GCF_001864835.1:0.012744493,(RS_GCF_001865015.1:0.023455847,RS_GCF_001424385.1:0.010865175):0.00596433):0.01544556,(((((RS_GCF_000333375.1:0.007088723,RS_GCF_001806325.1:0.003987077):0.005431452,(RS_GCF_900215175.1:0.001892876,RS_GCF_002025645.1:0.002962537):0.006697594):0.003149683,(RS_GCF_001865065.1:0.010971793,RS_GCF_900101675.1:0.008137368):0.003456741):0.007480925,(RS_GCF_001864895.1:0.009949961,(RS_GCF_001424595.1:0.004985612,(RS_GCF_000686685.1:0.001403237,RS_GCF_001865135.1:0.000463013):0.001743385):0.013280946):0.010005674):0.004607389,(((RS_GCF_001742745.1:0.010067909,(RS_GCF_000772085.1:0.005202003,RS_GCF_001475745.1:0.008629032):0.004916888):0.004110859,(RS_GCF_001705035.1:0.014085774,RS_GCF_001475775.1:0.010313976):0.003036763):0.011148224,(RS_GCF_002412165.1:0.011324612,(RS_GCF_001475545.1:0.007156716,RS_GCF_000333315.1:0.010546003):0.004785743):0.015413858):0.007840405):0.008052404):0.033794386):0.013282526):0.055147398,(((RS_GCF_001423905.1:0.005968341,(RS_GCF_001864945.1:0.003918756,RS_GCF_001421165.1:0.005538911):0.003287905):0.019209602,(RS_GCF_001422285.1:0.029347222,RS_GCF_001423665.1:0.034518691):0.011555881):0.034618876,(RS_GCF_001423105.1:0.036800071,RS_GCF_001577365.1:0.038874652):0.039708241):0.035773117):0.034113386):0.019764729):0.02033648,((GB_GCA_002292955.1:0.127064377,RS_GCF_002355535.1:0.08522551):0.061256893,((RS_GCF_000826185.2:0.089363501,(((UBA9898:0.034632449,(RS_GCF_002812805.1:0.014787822,RS_GCF_002812725.1:0.012525608):0.01480142):0.067355762,((((((RS_GCF_900102175.1:0.017658848,(RS_GCF_001662775.1:0.003475333,RS_GCF_002245215.1:0.002952795):0.007150012):0.043913213,(UBA11082:0.029278187,(RS_GCF_001644225.1:0.012183682,(RS_GCF_001552475.1:0.017686453,(RS_GCF_000380465.1:0.007219581,(RS_GCF_001691565.1:0.008429278,RS_GCF_900102005.1:0.00724445):0.005465125):0.005755597):0.008703356):0.018131275):0.034477158):0.00897074,((GB_GCA_900078385.1:0.01374307,RS_GCF_000746195.1:0.007505792):0.039869088,((RS_GCF_001974985.1:0.025699037,(RS_GCF_001592125.1:0.010959973,(RS_GCF_000411455.1:0.006419182,(RS_GCF_001584605.1:0.003221148,RS_GCF_000813805.1:0.012133292):0.004177146):0.01184507):0.019287825):0.014701987,(GB_GCA_001724395.1:0.029202135,GB_GCA_001724425.1:0.042169396):0.009341749):0.014240509):0.009240228):0.006030585,(RS_GCF_001314225.1:0.064477334,(RS_GCF_001620065.1:0.005740522,GB_GCA_000409605.1:0.006652861):0.036206399):0.009596952):0.020470427,(GB_GCA_002703245.1:0.031482516,(GB_GCA_002358725.1:0.004578547,RS_GCF_900098805.1:0.002858627):0.019440901):0.052793083):0.006171821,(((((RS_GCF_001619615.1:0.003253803,RS_GCF_000333395.1:0.005869307):0.007635403,(RS_GCF_001984105.1:0.009583971,RS_GCF_900156455.1:0.006126844):0.003592969):0.012420833,(K_DeepCast_1200m_m2_272:0.034582387,((RS_GCF_001476275.1:0.008470436,(RS_GCF_000202635.1:0.004777854,RS_GCF_001476655.1:0.005657605):0.005142679):0.009397734,((RS_GCF_900104345.1:0.01271248,(RS_GCF_900096885.1:0.012393566,(RS_GCF_001792815.1:0.019793384,RS_GCF_001424225.1:0.01164265):0.007189256):0.004916124):0.004009084,RS_GCF_900156435.1:0.013114245):0.006287355):0.008951157):0.006745349):0.046125178,((RS_GCF_001423805.1:0.068028547,RS_GCF_000799385.1:0.054547907):0.019951999,((GB_GCA_001897105.1:0.046709107,RS_GCF_000422405.1:0.058224583):0.013069382,(RS_GCF_000802305.1:0.063672156,(GB_GCA_002313585.1:0.010719219,GB_GCA_001898325.1:0.006464857):0.068266395):0.01003932):0.009938497):0.010644135):0.006868088,(((RS_GCF_001427525.1:0.05388428,(RS_GCF_900114345.1:0.034136068,RS_GCF_900100885.1:0.034023828):0.015680747):0.018614812,((RS_GCF_001427145.1:0.034194067,RS_GCF_001428485.1:0.026326283):0.013898448,(RS_GCF_000956575.1:0.041929962,(RS_GCF_000304335.1:0.032178286,(RS_GCF_000380605.1:0.021586313,(RS_GCF_000956465.1:0.007963352,RS_GCF_001422925.1:0.005955321):0.01660126):0.01632067):0.012622555):0.005397979):0.012084781):0.007780634,(RS_GCF_900155915.1:0.051997702,RS_GCF_001278365.1:0.063083053):0.013307702):0.012015272):0.007156271):0.013958822):0.014620002,((RS_GCF_001552355.1:0.035892454,(RS_GCF_900114965.1:0.013940203,(GB_GCA_002257455.1:0.004731447,RS_GCF_000956505.1:0.011271774):0.012113174):0.032370659):0.021251913,((RS_GCF_900163815.1:0.039745304,(GB_GCA_001897945.1:0.034018621,(RS_GCF_002837415.1:0.015796008,RS_GCF_001878835.1:0.009598781):0.019114011):0.008907022):0.034330028,((RS_GCF_000763375.1:0.029617323,(RS_GCF_000685355.1:0.030668984,UBA11305:0.032834854):0.011578722):0.03257099,(((RS_GCF_000967865.1:0.02116585,RS_GCF_000956525.1:0.023202734):0.013024332,((GB_GCA_002456035.1:0.003064635,(RS_GCF_900105335.1:0.002771819,RS_GCF_002848265.1:0.00402389):0.002878806):0.022566753,(RS_GCF_000299315.2:0.011087345,(RS_GCF_000800925.1:0.013367223,((RS_GCF_000708325.1:0.004184919,RS_GCF_900095745.1:0.004860614):0.011947033,(RS_GCF_000425985.1:0.014468029,(RS_GCF_001426835.1:0.004897424,(RS_GCF_000708365.1:0.00574912,RS_GCF_001005635.1:0.014965346):0.002680078):0.003593246):0.004447006):0.003352248):0.008931528):0.005688709):0.005860736):0.005940343,((((RS_GCF_001650405.1:0.014007785,RS_GCF_001049495.1:0.009674714):0.005688632,((RS_GCF_001266755.1:0.011352064,RS_GCF_001423645.1:0.014878568):0.00408693,(RS_GCF_000956415.1:0.015125861,(RS_GCF_900105205.1:0.014410079,(RS_GCF_001423485.1:0.006745336,RS_GCF_001423615.1:0.004205959):0.009630821):0.003834431):0.003523834):0.008173248):0.007465073,(RS_GCF_002362255.1:0.02041378,RS_GCF_001262495.1:0.01790557):0.010623407):0.007346146,(RS_GCF_000956475.1:0.029178841,(RS_GCF_001639925.1:0.01843094,RS_GCF_001513675.1:0.030564245):0.007722489):0.007339391):0.006713792):0.015134732):0.012630378):0.01436384):0.033064362):0.010192588):0.010994771,(RS_GCF_001426925.1:0.051749045,(RS_GCF_001689915.1:0.050186449,((RS_GCF_000422385.1:0.0605185,RS_GCF_000422745.1:0.079115871):0.048970029,RS_GCF_900163665.1:0.078131789):0.017592644):0.020233114):0.026831369):0.080458038):0.015251411):0.017892992,((GB_GCA_002336855.1:0.062401566,((RS_GCF_002752355.1:0.00376071,RS_GCF_000980875.1:0.003119742):0.058894497,((((RS_GCF_001273845.1:0.032185229,(RS_GCF_001373475.1:0.018986685,RS_GCF_900102345.1:0.013994188):0.021959659):0.023587178,((RS_GCF_900163635.1:0.036394432,RS_GCF_000633415.1:0.028591559):0.017378376,RS_GCF_000350525.1:0.07351864):0.008199783):0.005405818,(RS_GCF_001273835.1:0.034868277,(RS_GCF_000349545.1:0.015280238,RS_GCF_000421845.1:0.015147563):0.019163934):0.01025407):0.017429595,(RS_GCF_000834055.1:0.023506402,RS_GCF_001482305.1:0.018242695):0.072380977):0.012116598):0.021158914):0.113778624,(((RS_GCF_900163695.1:0.05034779,RS_GCF_000425685.1:0.053357414):0.039923535,(RS_GCF_000381765.1:0.070688524,RS_GCF_001570925.1:0.082993611):0.02976062):0.086252615,(RS_GCF_900016305.1:0.111556074,RS_GCF_001570905.1:0.100439722):0.031052761):0.064077972):0.021337378):0.013758859):0.017200901,((GB_GCA_002172585.1:0.164896221,(GB_GCA_000754445.1:0.087217631,(UBA9918:0.009379821,GB_GCA_001438965.1:5e-09):0.093460589):0.062736697):0.062378697,RS_GCF_000007485.1:0.564392914):0.031100634):0.02898417):0.0239318):0.093320328,(((((((((((RS_GCF_000482545.1:0.033618489,((RS_GCF_000785535.1:0.019037716,(RS_GCF_001445575.1:0.022456092,RS_GCF_900105965.1:0.017527803):0.01127137):0.016715672,(RS_GCF_001294625.1:0.026998455,RS_GCF_001281315.1:0.023524004):0.010941339):0.046627214):0.037217324,(RS_GCF_000376245.1:0.104863336,(RS_GCF_000018885.1:0.05417273,RS_GCF_000950575.1:0.041461067):0.01998215):0.036701987):0.015397486,(((((RS_GCF_002008315.1:0.004547475,RS_GCF_001428005.1:0.005922987):0.011818255,(((RS_GCF_001663775.1:0.01473016,(RS_GCF_001424565.1:0.022627442,((((RS_GCF_001641125.1:0.016448522,RS_GCF_000189535.1:0.008816213):0.004645179,(RS_GCF_001046895.1:0.004152499,RS_GCF_900110595.1:0.008200106):0.0072917):0.004077378,(RS_GCF_000332815.1:0.012780475,((RS_GCF_000813845.1:0.011562846,(RS_GCF_000374865.1:0.014490223,(RS_GCF_000374905.1:0.008173915,RS_GCF_001428075.1:0.006310683):0.004656913):0.002612641):0.006422958,(RS_GCF_900094675.1:0.012755097,((RS_GCF_001423525.1:0.002583123,RS_GCF_900105535.1:0.003177361):0.001690522,(RS_GCF_900104315.1:0.001987546,RS_GCF_000962805.1:0.003650895):0.001486437):0.013192213):0.007016709):0.00372923):0.004291871):0.002782611,RS_GCF_900168295.1:0.012045783):0.006024705):0.011827829):0.004498467,((UBA10495:6e-09,((UBA10474:0.008192551,(UBA11821:6e-09,((UBA10855:6e-09,UBA10487:5e-09):0.000256416,(UBA11350:0.000866015,GB_GCA_002427975.1:0.001161369):0.002538365):1.1e-08):0.000271447):5e-09,GB_GCA_002413225.1:0.000235494):6e-09):0.007727772,(RS_GCF_001484605.1:0.001152987,(GB_GCA_002370555.1:0.003531913,RS_GCF_001428335.1:0.002905104):0.000865156):0.004888662):0.013140724):0.010414471,(((RS_GCF_000685965.1:0.002487353,RS_GCF_001423745.1:0.002541983):0.003014456,(RS_GCF_000196235.1:0.003663136,RS_GCF_000876655.1:0.003580659):0.003082096):0.012042772,(RS_GCF_001428365.1:0.020569733,((((RS_GCF_001750145.1:0.01058392,RS_GCF_000427315.1:0.008397479):0.003857414,RS_GCF_001422645.1:0.005094461):0.003531021,RS_GCF_001512305.1:0.009185291):0.010287903,(RS_GCF_900116495.1:0.011208023,(RS_GCF_900104405.1:0.010101982,((RS_GCF_000374925.1:0.001228793,(RS_GCF_000520575.1:0.001992356,RS_GCF_900168135.1:0.001108759):0.001144878):0.002570649,(RS_GCF_900102785.1:0.004681891,RS_GCF_900102895.1:0.006867588):0.002471367):0.002830791):0.00220896):0.007660997):0.003469936):0.008598254):0.008796725):0.008385685):0.00881765,(RS_GCF_000238915.1:0.010221266,RS_GCF_001969265.1:0.011260065):0.01293705):0.019716469,((RS_GCF_001542565.1:0.016474263,(RS_GCF_001423565.1:0.010713275,(RS_GCF_900106835.1:0.00421028,((((RS_GCF_001512285.1:0.003394376,RS_GCF_000526335.1:0.003066458):0.00492039,(RS_GCF_000281065.1:0.00119152,RS_GCF_000294695.2:0.003590697):0.001318926):0.001716344,RS_GCF_001375615.1:0.002829944):0.003977587,(RS_GCF_002224285.1:0.005359847,RS_GCF_000514015.1:0.004920015):0.003072329):0.003005756):0.003431124):0.011322661):0.01594788,((RS_GCF_000517125.1:0.005785223,(RS_GCF_002009585.1:0.002218189,(GB_GCA_001549895.1:0.002253522,RS_GCF_001263615.1:6e-09):0.00426365):0.003243618):0.01875515,(RS_GCF_900099975.1:0.01000132,RS_GCF_001766675.1:0.011065695):0.022056704):0.006970733):0.005985101):0.022914903,(RS_GCF_900105345.1:0.08069609,(RS_GCF_000802235.1:0.043677891,(RS_GCF_001999765.1:0.038452735,(RS_GCF_001577305.1:0.030931701,GB_GCA_002224485.1:0.027271383):0.009479065):0.015691124):0.055388052):0.017293195):0.022040406):0.019167534,(RS_GCF_000430705.1:0.0629728,RS_GCF_000520495.1:0.039781229):0.06990273):0.010223745,((((RS_GCF_000520535.1:0.013885084,RS_GCF_000520555.1:0.014152116):0.030178349,(RS_GCF_001187915.1:0.035632044,(RS_GCF_002157505.1:0.016257851,((RS_GCF_001422665.1:0.015041395,RS_GCF_002157565.1:0.02216588):0.007316127,RS_GCF_000816565.1:0.021241397):0.004836149):0.009650715):0.02277271):0.02644119,((RS_GCF_000520515.1:0.016513237,RS_GCF_000294595.1:0.012198):0.050309595,(RS_GCF_000520595.1:0.046149563,(RS_GCF_001428435.1:0.020596776,RS_GCF_900099735.1:0.017239664):0.030364986):0.021551881):0.011223243):0.032272026,(GB_GCA_900016675.1:0.048710617,(RS_GCF_001552075.1:0.016669843,(RS_GCF_001307035.1:0.007381263,RS_GCF_001373495.1:0.010007644):0.009253157):0.033397424):0.031161113):0.015734653):0.009182345,(RS_GCF_900100805.1:0.035858807,RS_GCF_000328305.2:0.0312165):0.039112642):0.020112048,RS_GCF_000688395.1:0.149204855):0.013464543,(RS_GCF_001887245.1:0.116760879,(RS_GCF_900163545.1:0.079373593,((GB_GCA_002455515.1:0.046675612,((RS_GCF_002332385.1:0.018906188,(RS_GCF_002332285.1:0.003667936,UBA8606:0.01257115):0.020254038):0.028021079,(RS_GCF_001281115.1:0.032971169,((RS_GCF_001456945.1:0.009492442,(RS_GCF_001512275.1:0.006663874,RS_GCF_001302565.1:0.010489799):0.005345665):0.012621971,(RS_GCF_000197735.1:0.014463633,RS_GCF_001552115.1:0.013881153):0.010016467):0.017119002):0.013721959):0.026202819):0.067637866,(RS_GCF_900010755.1:0.027516368,(GB_GCA_002224445.1:0.028594175,(RS_GCF_001863355.1:0.018420771,RS_GCF_000348945.1:0.027195002):0.006068195):0.009513921):0.038051623):0.031851654):0.027281762):0.038883358):0.027120795,(RS_GCF_001968835.1:0.032589956,RS_GCF_001968825.1:0.023348154):0.104688739):0.017142076,(((RS_GCF_000526535.1:0.090350419,RS_GCF_000800955.1:0.063704662):0.057882394,((RS_GCF_001482365.1:0.034632837,(RS_GCF_001580365.1:0.016211753,(RS_GCF_001483755.1:0.012488049,RS_GCF_000786195.1:0.009552187):0.013769767):0.026865703):0.039230299,((GB_GCA_000286355.1:0.008367179,RS_GCF_002295155.1:0.005842406):0.036148803,((RS_GCF_000786655.1:0.002577368,RS_GCF_002237805.1:0.005739678):0.019288864,((RS_GCF_000010285.1:0.012133665,RS_GCF_001190985.1:0.011379704):0.013567051,(RS_GCF_900014985.1:0.019225588,RS_GCF_001408335.1:0.013663924):0.01236338):0.008494642):0.032444626):0.063741203):0.01814551):0.043825556,((RS_GCF_001570865.1:0.076572649,(RS_GCF_000710345.2:0.029532354,RS_GCF_001063195.1:0.020682542):0.058234833):0.0496493,(((RS_GCF_001812775.1:0.009996033,GB_GCA_002861015.1:0.014633443):0.032377063,(RS_GCF_000164695.2:0.039673531,(GB_GCA_002355935.1:0.002186438,(RS_GCF_000258205.1:0.003393086,RS_GCF_000763685.1:0.000883081):0.000511297):0.0421776):0.023586009):0.072370322,(RS_GCF_001683935.1:0.087143009,(GB_GCA_002492045.1:0.064009891,(RS_GCF_002087015.1:0.040633075,UBA11311:0.049704767):0.013138922):0.030263065):0.023519901):0.051787521):0.046896282):0.053133005):0.019151156,((((RS_GCF_000220985.1:0.082486602,RS_GCF_001758425.2:0.046573784):0.021148135,((RS_GCF_000582475.1:0.020421504,RS_GCF_001483765.1:0.016164191):0.069573114,(RS_GCF_000455245.1:0.049447033,RS_GCF_000421745.1:0.079408684):0.026412495):0.015057991):0.104207084,((RS_GCF_001657475.1:0.03917355,(RS_GCF_000420805.1:0.043768555,GB_GCA_002358975.1:0.046630335):0.017665354):0.161509056,((RS_GCF_001570885.1:0.062554945,(RS_GCF_000023205.1:0.021767914,GB_GCA_000309825.2:0.020543333):0.04368204):0.060448285,(RS_GCF_000224415.1:0.058075892,RS_GCF_900116905.1:0.057492156):0.034158942):0.022094195):0.037796602):0.021992515,(RS_GCF_002847605.1:0.012618873,RS_GCF_001807575.1:0.015193532):0.184701221):0.028664901):0.064762022):0.025175477,((GB_GCA_900169275.1:0.032472527,((RS_GCF_900169265.1:0.00734408,(GB_GCA_900169165.1:0.011896588,(RS_GCF_900105315.1:0.009793633,RS_GCF_001570805.1:0.00701846):0.003414759):0.001891447):0.028987648,(((GB_GCA_900169145.1:0.011190521,RS_GCF_900105045.1:0.021509711):0.005222865,RS_GCF_900169365.1:0.009460042):0.005217969,GB_GCA_900169065.1:0.006731201):0.030036079):0.02057573):0.096082419,((RS_GCF_000426445.1:0.0607622,(RS_GCF_000285835.1:0.051094878,(RS_GCF_900163715.1:0.011332561,GB_GCA_900169175.1:0.014044113):0.038967919):0.041323085):0.05580474,((RS_GCF_000178455.1:0.112343748,(RS_GCF_001810665.1:0.015003637,RS_GCF_000285915.1:0.010212342):0.118683459):0.041145325,(GB_GCA_002479565.1:0.094669032,GB_GCA_900184225.1:0.074987995):0.02089435):0.016433748):0.024734943):0.130436318):0.046242327,(((RS_GCF_002259595.1:0.205392668,((((RS_GCF_002259705.1:0.001567251,RS_GCF_002127695.1:0.001599039):0.041419565,(RS_GCF_000376885.1:0.042131596,(RS_GCF_001813415.1:0.007198255,RS_GCF_000420505.1:0.0069432):0.042705798):0.018195755):0.088385197,(RS_GCF_001042675.1:0.066636219,(RS_GCF_000269605.1:0.084624485,RS_GCF_001042695.1:0.069542082):0.013156056):0.068231352):0.031340725,((GB_GCA_002353815.1:0.055840038,(RS_GCF_002259715.1:0.048858399,RS_GCF_002259605.1:0.034546165):0.015270614):0.084548775,((((((RS_GCF_000771265.1:0.017814538,(RS_GCF_000771385.1:0.001312547,RS_GCF_000741495.1:0.004690441):0.014774212):0.073722589,((((RS_GCF_001025135.1:0.052996027,(RS_GCF_001042635.1:0.036562826,(RS_GCF_000771645.1:0.021675283,RS_GCF_002259755.1:0.02779621):0.018985031):0.018915704):0.01250866,(GB_GCA_002298605.1:0.07962587,(((RS_GCF_001025155.1:0.015099604,RS_GCF_000741615.1:0.01605914):0.03897797,(RS_GCF_000771665.1:0.026581057,(RS_GCF_001417815.1:0.026666744,(RS_GCF_002860365.1:0.00313634,RS_GCF_000741785.1:0.004321294):0.01470018):0.015858405):0.017987717):0.017505742,((RS_GCF_002259685.1:0.005294177,RS_GCF_001895165.1:0.007222651):0.050795162,((RS_GCF_001025175.1:0.021110443,(RS_GCF_000007525.1:0.003378521,((RS_GCF_000771285.1:0.001470226,RS_GCF_000421385.1:0.000841629):0.00062746,(RS_GCF_000092325.1:0.00130012,RS_GCF_000020425.1:0.009433727):0.002134409):0.001632723):0.012209416):0.013844607,((RS_GCF_000771685.1:0.026635549,(RS_GCF_002802915.1:0.0072878,(RS_GCF_000771625.1:0.002029656,RS_GCF_002860405.1:0.002831001):0.006900904):0.008092591):0.011666578,(RS_GCF_002802865.1:0.025742561,RS_GCF_002259745.1:0.027691467):0.00707549):0.003785423):0.028351617):0.009571219):0.014767399):0.010966234):0.012312744,(RS_GCF_000771405.1:0.015520073,(GB_GCA_002394995.1:0.003110254,(RS_GCF_000770965.1:0.00154955,(RS_GCF_000741335.1:0.002219316,RS_GCF_000741215.1:0.001285887):0.00060429):0.001646783):0.01900538):0.048079931):0.007132112,((((RS_GCF_000022965.1:0.003126886,RS_GCF_000260715.1:0.00263523):0.059934549,((RS_GCF_002286935.1:0.021451423,(RS_GCF_000424225.1:0.011810278,(RS_GCF_000484675.1:0.009311586,RS_GCF_002286915.1:0.010042646):0.002662307):0.013011685):0.026050946,((RS_GCF_000771225.1:0.004512172,(RS_GCF_000741295.1:0.003323703,RS_GCF_002846815.1:0.002911668):0.002636683):0.040745247,RS_GCF_000741575.1:0.056248067):0.010577685):0.017203708):0.030046245,(RS_GCF_000771165.1:0.075380766,RS_GCF_000771365.1:0.077343364):0.016403827):0.036639344,((RS_GCF_001042595.1:0.009897778,RS_GCF_000522505.1:0.0119752):0.01139222,(((RS_GCF_000800455.1:0.00374022,(RS_GCF_001025195.1:0.004072356,RS_GCF_000771545.1:0.002058133):0.001900192):0.0020115,(RS_GCF_000741685.1:0.006240701,RS_GCF_002742445.1:0.005813201):0.001479248):0.018752316,(GB_GCA_002451435.1:0.024712007,(RS_GCF_000770925.1:0.013450522,(RS_GCF_000010425.1:0.000213461,(RS_GCF_000817995.1:0.001287402,RS_GCF_000737885.1:0.000642147):0.000213288):0.009776719):0.011392307):0.006072177):0.0130874):0.03529981):0.016108547):0.016185457):0.009358107,(RS_GCF_000421685.1:0.117327559,(RS_GCF_000741765.1:0.055308146,(RS_GCF_001563665.1:0.048003843,((RS_GCF_001042655.1:0.011723994,(RS_GCF_000263515.1:0.007757408,RS_GCF_001546455.1:0.011381736):0.011720542):0.029188039,(RS_GCF_000414445.1:0.018651478,((RS_GCF_002861125.1:0.002211674,RS_GCF_001953155.1:0.003018999):0.015731941,RS_GCF_000263595.1:0.0189071):0.004227477):0.026016365):0.010639115):0.070221144):0.014072543):0.013535173):0.007171651,((RS_GCF_000771525.1:0.070443128,RS_GCF_000771185.1:0.057715233):0.025559116,(RS_GCF_000771085.1:0.080462058,(RS_GCF_000771605.1:0.069328416,RS_GCF_900094885.1:0.06013437):0.018764379):0.03305291):0.015584468):0.031336986,((RS_GCF_002259795.1:0.088501627,(RS_GCF_000738005.1:0.028571007,RS_GCF_000741705.1:0.037125347):0.044780676):0.03063182,(((RS_GCF_000706765.1:0.000788961,RS_GCF_000771345.1:0.002430867):0.041975028,(RS_GCF_002715865.1:0.006544456,((((RS_GCF_000967185.1:0.004320113,RS_GCF_002846895.1:0.002877096):0.001491592,RS_GCF_000499185.1:0.006854775):0.002804274,(RS_GCF_000967265.1:0.003808131,RS_GCF_000499285.1:0.006088932):0.001515431):0.000787904,RS_GCF_000970835.1:0.006364871):0.002031851):0.047427684):0.035813233,(RS_GCF_001263395.1:0.057282984,RS_GCF_002259585.1:0.066331436):0.043535148):0.033913785):0.017703602):0.02327477,((RS_GCF_002860355.1:0.018198268,RS_GCF_002802905.1:0.015544227):0.029840576,(RS_GCF_002802875.1:0.038188424,(RS_GCF_002259645.1:0.012214688,RS_GCF_002234915.1:0.00882644):0.027652602):0.010918186):0.052769528):0.026592882):0.016789055):0.052675073):0.174393465,GB_GCA_000485475.1:0.475140581):0.116441789,((((RS_GCF_000975075.1:0.06383423,GB_GCA_002841215.1:0.068192422):0.050002635,((((RS_GCF_000975095.1:0.065373396,(RS_GCF_002090155.1:0.020051552,RS_GCF_002090095.1:0.027995333):0.027282302):0.017207649,((RS_GCF_002090175.1:0.023225374,(RS_GCF_002090135.1:0.009530931,RS_GCF_002090055.1:0.007723875):0.019262721):0.03098858,(RS_GCF_000975055.1:0.0495067,(RS_GCF_000975035.1:0.03764985,RS_GCF_000975155.1:0.029350244):0.018671977):0.026933079):0.019891383):0.027211132,((RS_GCF_002090075.1:0.032024821,(RS_GCF_000974805.1:0.017864638,RS_GCF_002090115.1:0.015560871):0.035877492):0.043785747,(RS_GCF_000971175.1:0.05479137,((RS_GCF_900109245.1:0.022808279,(RS_GCF_000971395.1:0.01633035,(RS_GCF_000971235.1:0.006690447,RS_GCF_000971115.1:0.005604011):0.011647792):0.009347796):0.008454082,((RS_GCF_000971155.1:0.009213107,RS_GCF_000971255.1:0.012041591):0.012864603,((RS_GCF_000971135.1:0.009858633,RS_GCF_000971215.1:0.009910586):0.012979895,RS_GCF_000971195.1:0.028439414):0.006313816):0.006402638):0.033055735):0.041037336):0.013276049):0.019220949,(GB_GCA_002841315.1:0.099528544,(RS_GCF_000975115.1:0.008634488,RS_GCF_000975135.1:0.008317431):0.06931102):0.022178277):0.027243035):0.14671654,(RS_GCF_900188465.1:0.177666308,((((RS_GCF_000767165.1:0.071862508,(RS_GCF_000767175.1:0.038044974,RS_GCF_000603945.1:0.0493261):0.031336691):0.01650786,(RS_GCF_000526515.1:0.068706255,GB_GCA_000767215.1:0.095740896):0.012375806):0.036249235,(((GB_GCA_001898175.1:0.080902885,(GB_GCA_002279095.1:0.009543606,GB_GCA_001898185.1:0.00522471):0.048457615):0.032330981,((RS_GCF_000312005.1:0.05833098,((RS_GCF_000218545.1:0.034479243,(RS_GCF_002240455.1:0.03054614,RS_GCF_001040865.1:0.024732579):0.01785916):0.028893275,(RS_GCF_000708885.1:0.047736895,(RS_GCF_000212695.1:0.040000664,((RS_GCF_001429255.1:0.019242062,(RS_GCF_001424195.1:0.008900322,(RS_GCF_001424125.1:0.015106328,RS_GCF_001426705.1:0.010479999):0.002849612):0.00835482):0.018191594,(RS_GCF_000426185.1:0.01768128,RS_GCF_000688475.1:0.017409874):0.02132169):0.04047678):0.01143902):0.007860388):0.00948039):0.013736511,(((RS_GCF_001462455.1:0.011913652,RS_GCF_001552375.1:0.008079175):0.017179525,(RS_GCF_900114185.1:0.028597201,RS_GCF_000092865.1:0.022195699):0.009305523):0.047647649,RS_GCF_900111925.1:0.079448816):0.009804531):0.009254358):0.025869125,(GB_GCA_002441315.1:0.102390461,(RS_GCF_000767135.1:0.046883052,RS_GCF_900046455.1:0.04663495):0.022574328):0.018431064):0.022090423):0.018826019,(((RS_GCF_002798015.1:0.055595774,RS_GCF_000307245.1:0.051054348):0.045668586,(((RS_GCF_000718325.1:0.012436329,RS_GCF_001624335.1:0.015020428):0.056112514,((RS_GCF_900177495.1:0.010421673,((RS_GCF_900102445.1:0.002346993,(RS_GCF_900155925.1:0.002088065,(RS_GCF_000321105.1:0.002320511,RS_GCF_002105775.1:0.001145935):0.000365406):0.001061397):0.008416011,(RS_GCF_002162335.1:0.007949269,RS_GCF_001019615.1:0.00446978):0.005302538):0.004377164):0.016507532,(RS_GCF_001722485.1:0.0099515,RS_GCF_001942335.1:0.015519205):0.018179709):0.036486404):0.01281795,(((RS_GCF_000515355.1:0.001470764,RS_GCF_000385135.1:0.004128201):0.069323701,((RS_GCF_000215105.1:0.032961573,(RS_GCF_900167525.1:0.045139805,(RS_GCF_001636295.1:0.019785513,RS_GCF_002563715.1:0.013501187):0.048874533):0.011900274):0.017006573,(RS_GCF_001750215.1:0.040315161,(GB_GCA_001592145.1:0.040419642,RS_GCF_000024965.1:0.024275418):0.04387218):0.023926823):0.018644499):0.032103586,(RS_GCF_002797595.1:0.053838623,RS_GCF_000701465.1:0.068626733):0.035941495):0.011421218):0.014252454):0.014338194,(((RS_GCF_002564005.1:0.059298696,((RS_GCF_001425965.1:0.012265168,RS_GCF_000024925.1:0.010777834):0.039419893,(RS_GCF_900096585.1:0.024724612,RS_GCF_001552735.1:0.019220439):0.031825839):0.01449511):0.029594291,(RS_GCF_000312125.1:0.081948794,(RS_GCF_000024065.1:0.064104061,RS_GCF_000423205.1:0.05554651):0.063533923):0.064792509):0.020091711,(RS_GCF_002564025.1:0.071410025,RS_GCF_900113055.1:0.067865058):0.039022019):0.020078904):0.014844586):0.024981155):0.02447926):0.015567477,(((RS_GCF_900163555.1:0.157708973,RS_GCF_002563695.1:0.086091498):0.023049662,(((RS_GCF_001375495.1:0.176878844,((((RS_GCF_000092365.1:0.038911488,RS_GCF_900105865.1:0.044225357):0.109198543,(RS_GCF_001281085.1:0.045178266,RS_GCF_001469025.1:0.038414059):0.08102974):0.022689474,(RS_GCF_000758825.1:0.130290294,RS_GCF_900119495.1:0.144288121):0.040375104):0.058359554,((RS_GCF_000466165.1:0.085405858,RS_GCF_001652275.1:0.064513218):0.064741005,((RS_GCF_001457435.1:0.067082376,RS_GCF_900102025.1:0.078801878):0.060360011,(RS_GCF_000420445.1:0.121796122,(RS_GCF_000411135.1:0.004510315,(RS_GCF_900155575.1:0.001629685,RS_GCF_000724605.1:0.002820092):0.002783201):0.081245078):0.031492038):0.065855301):0.045638586):0.033168688):0.083774061,((((((((RS_GCF_000820725.1:0.020750337,RS_GCF_900155435.1:0.022052514):0.068180037,((RS_GCF_001457875.1:0.001130827,RS_GCF_900106055.1:0.000724394):0.130162815,((((RS_GCF_000429245.1:0.006980212,RS_GCF_000466305.1:0.007171597):0.054338059,(((RS_GCF_001059235.1:0.010055252,(((RS_GCF_001838165.1:0.00542736,RS_GCF_001064145.1:0.006180848):0.001453324,(RS_GCF_001072465.1:0.002101242,(RS_GCF_001462375.1:0.001419516,RS_GCF_000154225.1:0.007050565):0.000441483):0.002477459):0.004643993,RS_GCF_002847525.1:0.006427903):0.00472403):0.005596498,(RS_GCF_000278725.1:0.01380212,(RS_GCF_000466265.1:0.014871909,RS_GCF_900128465.1:0.01999411):0.004702145):0.005875911):0.007700534,(RS_GCF_001813985.1:0.027521448,RS_GCF_000185285.1:0.025796429):0.009444574):0.039540235):0.040824196,(RS_GCF_000420425.1:0.072870972,(RS_GCF_900155595.1:0.068807934,(RS_GCF_000364865.1:0.063113299,(RS_GCF_000296505.1:0.006705003,RS_GCF_002847545.1:0.005970302):0.072211866):0.017276348):0.015012347):0.015539479):0.0199046,(((RS_GCF_001070855.1:0.002186856,(RS_GCF_000318335.2:0.002647153,RS_GCF_000308055.1:0.001668292):0.001819554):0.022897973,(RS_GCF_000758755.1:0.003031628,RS_GCF_900120245.1:0.004099266):0.018322768):0.08441034,RS_GCF_000429105.1:0.10350227):0.018831551):0.033686478):0.014610885):0.049013497,RS_GCF_900187855.1:0.245546016):0.041440705,(RS_GCF_000159015.1:0.134849478,(RS_GCF_000411155.1:0.012394768,(RS_GCF_000758775.1:0.010563386,RS_GCF_900119695.1:0.007402931):0.011782546):0.105835983):0.075221597):0.033866949,((RS_GCF_900120415.1:0.038324554,(RS_GCF_900106855.1:0.021513578,(GB_GCA_000508625.1:0.015679417,(RS_GCF_000420065.1:0.010184494,RS_GCF_002848005.1:0.009711202):0.006231693):0.012981386):0.021494361):0.208037767,(RS_GCF_001812065.1:0.035870219,RS_GCF_001807435.1:0.031426385):0.141452683):0.048275013):0.017285833,(RS_GCF_001936115.1:0.107181815,(RS_GCF_001907275.1:0.115918977,RS_GCF_001856685.1:0.105095928):0.036863041):0.10432451):0.020560879,(RS_GCF_000160615.1:0.089050604,RS_GCF_000185445.1:0.100985354):0.216612199):0.036978881,(RS_GCF_001907235.1:0.179029262,((((RS_GCF_000295095.1:0.009412066,(RS_GCF_002076915.1:0.016279061,RS_GCF_002072185.1:0.011748041):0.007750076):0.059638585,((RS_GCF_001553565.1:0.049475754,RS_GCF_000159035.1:0.054246464):0.014552805,((RS_GCF_900103885.1:0.018521758,(RS_GCF_002154335.2:0.011509349,(GB_GCA_900002405.1:0.00212985,RS_GCF_900098745.1:0.003362356):0.012220397):0.010465501):0.052126669,((RS_GCF_000220835.1:0.056594689,(RS_GCF_000269805.1:0.0372446,(RS_GCF_000711965.1:0.036268079,RS_GCF_000429265.1:0.036064269):0.006888812):0.014301801):0.018000682,(RS_GCF_000429225.1:0.014920858,RS_GCF_001278845.1:0.01312319):0.062661787):0.015856669):0.009682917):0.013039435):0.012593716,(RS_GCF_000428685.1:0.056337396,(((RS_GCF_001937675.1:0.01119828,RS_GCF_001937665.1:0.006367832):0.001621166,((RS_GCF_001553935.1:0.005143556,(RS_GCF_001929365.1:0.004066893,RS_GCF_001937715.1:0.00389045):0.001461432):0.001875062,(RS_GCF_001937425.1:0.005960387,RS_GCF_001937365.1:0.008710113):0.003033711):0.003473053):0.00657374,(RS_GCF_001937605.1:0.015068641,(RS_GCF_000195595.1:0.008896749,RS_GCF_000466245.1:0.016190928):0.00242049):0.003682384):0.035196573):0.018539133):0.03939937,(RS_GCF_001687305.1:0.098718814,RS_GCF_000466185.1:0.117143095):0.016217012):0.076664008):0.021378555):0.025466631):0.025580089,((RS_GCF_900199505.1:0.137591214,(GB_GCA_002305415.1:0.077298643,GB_GCA_002304945.1:0.069463906):0.040176164):0.055976325,(RS_GCF_900107735.1:0.040955216,RS_GCF_001907295.1:0.054594731):0.151692029):0.027529878):0.022836952):0.032672341,((RS_GCF_000421225.1:0.070983713,RS_GCF_900105765.1:0.078352845):0.064555471,(RS_GCF_000023105.1:0.089956458,(RS_GCF_002563925.1:0.102756502,(GB_GCA_001898885.1:0.091474097,UBA9351:0.06469588):0.016376768):0.05788104):0.042544728):0.034116296):0.029839434):0.021290351):0.025891407):0.01273325):0.033816957,((RS_GCF_900101335.1:0.122628863,RS_GCF_000017305.1:0.166567827):0.031223128,((GB_GCA_000719025.1:0.142167501,(RS_GCF_002198655.1:0.005594692,RS_GCF_002198675.1:0.003812795):0.10074838):0.038703829,GB_GCA_002748415.1:0.211395141):0.016023109):0.02161667):0.015727721):0.073094727,((RS_GCF_000515395.1:0.032509068,(RS_GCF_001005145.1:0.018584833,(RS_GCF_001270745.1:0.008835221,(RS_GCF_900105175.1:0.006588174,RS_GCF_001708125.1:0.006274174):0.01006589):0.008947252):0.029083213):0.138193222,((((RS_GCF_000372465.1:0.026473521,(RS_GCF_000024345.1:0.021578998,RS_GCF_001984195.1:0.014736657):0.015857653):0.122430247,((RS_GCF_900101785.1:0.134778753,(((RS_GCF_900092135.1:0.167785941,RS_GCF_002250475.1:0.182671864):0.028085604,((RS_GCF_000423465.1:0.163352449,(RS_GCF_000826085.1:0.131073691,(UBA11038:0.142981243,((RS_GCF_002563675.1:0.019901485,GB_GCA_001603275.1:0.01615581):0.055036327,(((UBA8946:0.025781167,GB_GCA_002482525.1:0.005474074):0.068151638,(GB_GCA_002413345.1:0.068649635,(GB_GCA_002841335.1:0.062923694,GB_GCA_002428365.1:0.051165173):0.012780719):0.011123208):0.032223784,(GB_GCA_002441465.1:0.031548444,GB_GCA_002843035.1:0.021834813):0.042206701):0.019384071):0.059868052):0.02205204):0.025258323):0.03225833,(((RS_GCF_000421525.1:0.130407225,(RS_GCF_900163845.1:0.070932883,GB_GCA_002387005.1:0.066875294):0.064435592):0.026724371,(((RS_GCF_900103275.1:0.057401802,RS_GCF_000619965.1:0.08955323):0.056490534,((RS_GCF_001998865.1:0.032016521,(RS_GCF_900141915.1:0.053985599,RS_GCF_001997345.1:0.026331025):0.011734657):0.035692677,((RS_GCF_001956895.1:0.036730203,RS_GCF_000826065.1:0.035013987):0.046357816,(RS_GCF_001693815.1:0.05548024,RS_GCF_900107385.1:0.055867571):0.012500092):0.011571737):0.033529618):0.019817142,(RS_GCF_001592325.1:0.092223676,GB_GCA_002748325.1:0.156585962):0.024487623):0.079740434):0.012376266,(((RS_GCF_001441165.1:0.049145515,(RS_GCF_000425285.1:0.040080245,RS_GCF_000423445.1:0.04152766):0.036895284):0.033258927,((RS_GCF_900186975.1:0.006064855,RS_GCF_000477715.1:0.001957324):0.095905383,((RS_GCF_001714705.1:0.005799762,RS_GCF_000367205.1:0.003885255):0.015358653,(RS_GCF_000204235.1:0.018320795,(RS_GCF_001642025.1:0.01763424,(RS_GCF_000008345.1:0.004055887,RS_GCF_000231215.1:0.004189892):0.011830326):0.003625725):0.014360213):0.061042344):0.024404728):0.106577043,((RS_GCF_000426605.1:0.103944991,(RS_GCF_000940845.1:0.101297636,RS_GCF_900111365.1:0.094870231):0.02373044):0.073888854,(RS_GCF_000413315.1:0.153462932,(RS_GCF_900155645.1:0.119350685,RS_GCF_000423485.1:0.121020043):0.077686222):0.031947606):0.04094606):0.031356864):0.027820003):0.024688818):0.015590723,(RS_GCF_000423085.1:0.122257523,(RS_GCF_002563805.1:0.041366586,RS_GCF_002250625.1:0.037766757):0.061776059):0.0421312):0.019386653):0.021908968,(RS_GCF_900105385.1:0.134592841,(RS_GCF_000270245.1:0.102716966,(RS_GCF_900105065.1:0.076790365,(RS_GCF_900110855.1:0.017069381,RS_GCF_900105785.1:0.028038278):0.060453974):0.031204679):0.032348963):0.023937288):0.108844391):0.025282143,((RS_GCF_002797495.1:0.110691453,(RS_GCF_000312105.1:0.087490108,((RS_GCF_002174305.1:0.082442049,RS_GCF_900167475.1:0.099361919):0.032106797,((RS_GCF_001426485.1:0.048337735,(RS_GCF_001428805.1:0.010274932,RS_GCF_001425755.1:0.00886436):0.037419351):0.058641847,((RS_GCF_001426755.1:0.073885952,(RS_GCF_001509405.1:0.03017646,RS_GCF_001423335.1:0.027362916):0.0522315):0.027802543,(RS_GCF_000471045.1:0.079920301,RS_GCF_000160775.2:0.069791792):0.033340734):0.013561445):0.012784286):0.017183928):0.066080601):0.055872673,(GB_GCA_002384855.1:0.079522126,(GB_GCA_900067705.1:0.095591146,(((RS_GCF_000426525.1:0.090273822,(((RS_GCF_001653335.1:0.069923689,(GB_GCA_002693615.1:0.013699799,(GB_GCA_001627395.1:0.009226097,GB_GCA_002706945.1:0.004199596):0.012895199):0.046480222):0.023898949,((GB_GCA_002729525.1:0.085534674,GB_GCA_002698575.1:0.071885301):0.024923629,(((RS_GCF_900114845.1:0.035203437,(RS_GCF_001428565.1:0.039070544,RS_GCF_001427795.1:0.049003299):0.016096821):0.007225694,(RS_GCF_001428765.1:0.02731184,(RS_GCF_000519005.1:0.027635888,GB_GCA_000745515.1:0.017581903):0.008800842):0.008692846):0.065466501,(RS_GCF_000422825.1:0.084174089,((RS_GCF_900101045.1:0.010972812,(GB_GCA_000192415.1:0.008743646,RS_GCF_000960475.2:0.006738377):0.007023104):0.080261889,(RS_GCF_000364605.1:0.064289301,RS_GCF_900112345.1:0.079241412):0.016022329):0.020475416):0.028914936):0.017299283):0.00812939):0.007826217,(((RS_GCF_900113685.1:0.046439126,RS_GCF_900103935.1:0.036428711):0.041602103,(RS_GCF_000422805.1:0.031741606,UBA9004:0.032038849):0.05247761):0.009242332,(((RS_GCF_002117935.1:0.036580377,(RS_GCF_000620705.1:0.026280253,RS_GCF_001428725.1:0.020828629):0.024491169):0.010794193,(RS_GCF_000620645.1:0.038053026,RS_GCF_000015265.1:0.041654532):0.011236188):0.022957404,(RS_GCF_001422955.1:0.050334968,RS_GCF_900101465.1:0.055536906):0.013225198):0.008572614):0.009631747):0.018105476):0.009987694,((RS_GCF_001429555.1:0.036585093,(RS_GCF_001429525.1:0.025535512,RS_GCF_001552535.1:0.021994944):0.012729481):0.054652147,(GB_GCA_002865585.1:0.076838404,(((RS_GCF_001428125.1:0.019405446,(RS_GCF_001425025.1:0.024314764,RS_GCF_900105585.1:0.025908088):0.006149736):0.00804775,RS_GCF_900112035.1:0.02395052):0.052723269,(RS_GCF_000389985.1:0.051308459,(RS_GCF_001428425.1:0.022180194,RS_GCF_001429625.1:0.015375236):0.0287978):0.017313372):0.020420169):0.01293053):0.01079073):0.038619016,(RS_GCF_000426045.1:0.058285586,(RS_GCF_000720335.1:0.079127491,(RS_GCF_900104965.1:0.040651122,RS_GCF_001424755.1:0.039979439):0.022705908):0.018778052):0.047406762):0.017280362):0.022745338):0.048963812):0.034341236):0.027697221,(RS_GCF_000373925.1:0.05167735,(RS_GCF_900104745.1:0.01111251,RS_GCF_900113145.1:0.016338908):0.053766458):0.118952259):0.034127522):0.025746848):0.023237993):0.011802797,((RS_GCF_001543895.1:0.101389753,((RS_GCF_000024025.1:0.132786752,RS_GCF_000504285.1:0.134660182):0.05906765,((RS_GCF_000372745.1:0.009759796,RS_GCF_002024165.1:0.010519464):0.092073336,(RS_GCF_001879105.1:0.103322124,((RS_GCF_000744815.1:0.062498264,((RS_GCF_001418575.1:0.041123193,((((GB_GCA_000722215.1:0.028526257,RS_GCF_001424875.1:0.027015733):0.010909224,(RS_GCF_001905045.1:0.027068093,((RS_GCF_000744785.1:0.013885938,RS_GCF_002846355.1:0.025128683):0.016748129,RS_GCF_000744225.1:0.029242593):0.015528329):0.008866268):0.007975457,(RS_GCF_000955975.1:0.030176226,(((RS_GCF_002813365.1:0.017798788,(RS_GCF_002300355.1:0.009930476,RS_GCF_000717715.1:0.007463079):0.009827688):0.009095299,((RS_GCF_000696185.1:0.006207518,(RS_GCF_000836635.1:0.008329004,RS_GCF_001905465.1:0.010142725):0.002809694):0.005052941,(RS_GCF_002754615.1:0.007404023,(RS_GCF_000717185.1:0.009425022,(((RS_GCF_000716545.1:0.006468146,RS_GCF_002813165.1:0.008656388):0.0032972,RS_GCF_000721625.1:0.004201377):0.001988614,RS_GCF_000716965.1:0.010324985):0.0021478):0.007853303):0.004227249):0.028725151):0.007368413,RS_GCF_000710465.2:0.027927902):0.00668673):0.005738692):0.007138946,((RS_GCF_000719695.1:0.010704497,(RS_GCF_900105395.1:0.002555605,RS_GCF_000718025.1:0.002362673):0.009626054):0.011160383,(RS_GCF_001625365.1:0.014020457,((RS_GCF_000719705.1:0.009814406,(RS_GCF_001905545.1:0.010350536,((RS_GCF_001888885.1:0.000891198,(RS_GCF_000719415.1:6e-09,(RS_GCF_001188955.3:6e-09,RS_GCF_000721255.1:6e-09):0.000212972):5e-09):0.010920295,(RS_GCF_000720635.1:0.013415585,RS_GCF_000961885.1:0.01080222):0.00404282):0.00250981):0.001671257):0.002045223,(RS_GCF_900199205.1:0.004247686,(RS_GCF_000716875.1:6e-09,RS_GCF_000717725.1:6e-09):0.005903312):0.004466675):0.004590139):0.005906718):0.013199125):0.03997601):0.017870462,((RS_GCF_000744705.1:0.026929149,(RS_GCF_000787775.1:0.005834633,RS_GCF_000719095.1:0.011450394):0.017297085):0.027117783,(RS_GCF_000744655.1:0.014186244,(RS_GCF_900109465.1:0.011426849,(RS_GCF_000787855.1:0.007057453,(RS_GCF_000787835.1:0.005757659,RS_GCF_000787815.1:0.007787991):0.003312496):0.007720597):0.019274853):0.027465633):0.031298464):0.012529012):0.03127347,(RS_GCF_001445835.1:0.062726467,((RS_GCF_000240165.1:0.041680322,((RS_GCF_000373665.1:0.00299337,RS_GCF_900188405.1:0.002259798):0.034907765,(((RS_GCF_900091855.1:0.027864891,RS_GCF_900110255.1:0.020883639):0.003923955,(RS_GCF_900112845.1:0.025212112,(RS_GCF_000721495.1:0.021339049,(RS_GCF_900142575.1:0.012524961,RS_GCF_000701325.1:0.009498287):0.006670114):0.008972237):0.005045071):0.005713742,(RS_GCF_900103985.1:0.019291584,RS_GCF_000745345.1:0.032714308):0.010220953):0.030708134):0.015850168):0.007831703,(((RS_GCF_000514715.1:0.009586141,(RS_GCF_000482585.1:0.011131639,(RS_GCF_000377165.1:0.006313509,(RS_GCF_002847285.1:0.005445963,RS_GCF_001011035.1:0.00355227):0.006218172):0.004392175):0.004360557):0.06350916,(((RS_GCF_000424845.1:0.050673981,(RS_GCF_900112355.1:0.066452703,((RS_GCF_900116145.1:0.0148739,RS_GCF_000993785.2:0.019720382):0.038096899,((RS_GCF_000974485.1:0.025272087,RS_GCF_900230195.1:0.03582905):0.031250537,(RS_GCF_000719135.1:0.052294924,(RS_GCF_001493375.1:0.030926058,(RS_GCF_001083795.1:0.043814355,(RS_GCF_002128305.1:0.025612602,(GB_GCA_000820785.2:0.009333304,RS_GCF_001984575.1:0.012970239):0.010220981):0.014167442):0.006462307):0.009516897):0.007381249):0.014277103):0.015108009):0.023633553):0.013836844,((RS_GCF_900110735.1:0.004830887,(RS_GCF_002843305.1:0.002639914,RS_GCF_900114215.1:0.003708346):0.00712682):0.012740182,(RS_GCF_000718985.1:0.027811145,RS_GCF_002794255.1:0.025754898):0.007126249):0.024610621):0.007610161,(((RS_GCF_001751245.1:0.063966351,RS_GCF_000424825.1:0.030153354):0.016127043,(RS_GCF_000426325.1:0.015939353,RS_GCF_000497405.1:0.027310784):0.028619828):0.010348202,((RS_GCF_900090125.1:0.019616978,(RS_GCF_000424965.1:0.026701255,(RS_GCF_001751255.1:0.016049752,(RS_GCF_001751365.1:0.015114237,(RS_GCF_000426165.1:0.016262155,RS_GCF_001418285.1:0.010582897):0.007066888):0.005268335):0.016479827):0.005529932):0.029491989,((RS_GCF_000262345.1:0.004583068,RS_GCF_000381025.1:0.003676293):0.054110668,(RS_GCF_000721305.1:0.026742029,((RS_GCF_002754675.1:0.014300622,RS_GCF_001753705.1:0.022084583):0.005109074,(RS_GCF_000813365.1:0.015037768,RS_GCF_000424785.1:0.024033334):0.006449539):0.008064609):0.013210271):0.013541088):0.012281067):0.012582474):0.008005962):0.012075824,(((((RS_GCF_000719255.1:0.030399001,(((RS_GCF_002286695.1:0.002416835,RS_GCF_002192455.1:0.003183743):0.016319359,(RS_GCF_000719265.1:0.00771477,RS_GCF_001445655.1:0.008799406):0.008702318):0.006178609,((RS_GCF_000342125.1:0.013232528,RS_GCF_001187435.1:0.015714695):0.012167254,(RS_GCF_002150845.1:0.017211337,(GB_GCA_000715685.1:0.014684315,RS_GCF_002727115.1:0.014046214):0.005450486):0.005976678):0.005283364):0.016681939):0.007317772,(((RS_GCF_000718015.1:0.023218011,((RS_GCF_002261115.1:0.000422426,RS_GCF_000720995.1:0.000630545):0.022881221,(((RS_GCF_900105525.1:0.000905275,RS_GCF_000280865.1:0.001716297):0.011105562,((RS_GCF_000375625.1:0.002971704,(RS_GCF_002119195.1:0.004957501,RS_GCF_000829715.2:0.004830951):0.004645429):0.003001556,((RS_GCF_001270575.1:0.002923981,RS_GCF_000719605.1:0.002626027):0.004864393,(RS_GCF_900187385.1:0.005436743,RS_GCF_002154415.1:0.007260885):0.002972606):0.003962644):0.003227682):0.004768612,((((RS_GCF_000719365.1:0.001837173,RS_GCF_000720175.1:0.002079885):0.007905657,(RS_GCF_002090335.1:0.004970971,RS_GCF_001729485.1:0.004068855):0.009718101):0.00421488,((RS_GCF_000805335.1:0.011657491,((RS_GCF_000373585.1:0.010267718,RS_GCF_001509485.1:0.012425691):0.004201236,(RS_GCF_001704275.1:0.009720958,(RS_GCF_002803155.1:0.008453654,RS_GCF_000963515.1:0.009528509):0.004661635):0.002410352):0.009628669):0.007676896,RS_GCF_001590865.1:0.019585562):0.003404745):0.004014567,((RS_GCF_000952035.2:0.001387584,RS_GCF_001294335.1:0.002286864):0.009178105,(RS_GCF_000935125.1:0.0038007,RS_GCF_002082195.1:0.003189003):0.009895353):0.010335086):0.002326037):0.004055718):0.004742274):0.008780217,(((RS_GCF_000720485.1:0.003129915,RS_GCF_000717745.1:0.002325743):0.004789044,(RS_GCF_000718305.1:0.008439522,RS_GCF_000720555.1:0.008708529):0.004574533):0.021665733,((RS_GCF_000717285.1:0.003782306,RS_GCF_000720725.1:0.003721455):0.006628071,(RS_GCF_001905005.1:0.008813442,(RS_GCF_000715845.1:0.004485175,GB_GCA_000720305.1:0.003226697):0.004005991):0.006692278):0.01775404):0.005739818):0.018487334,((((((RS_GCF_000373565.1:0.022392481,(((RS_GCF_000717945.1:0.00798138,RS_GCF_001975025.1:0.012270758):0.003560993,((RS_GCF_001418465.1:0.004580569,RS_GCF_002556545.1:0.00312435):0.01100639,(RS_GCF_001418325.1:0.008335861,(RS_GCF_001419745.1:0.000244992,RS_GCF_001748305.1:0.000233392):0.009577133):0.003144155):0.002307968):0.013008463,(RS_GCF_000720325.1:0.025333003,((GB_GCA_000716155.1:6e-09,(GB_GCA_000715965.1:0.000460067,((RS_GCF_000725575.1:0.0,RS_GCF_000716675.1:0.0):6e-09,RS_GCF_002189675.2:0.000435684):5e-09):6e-09):0.008781421,((RS_GCF_000720475.1:0.009234632,RS_GCF_001482415.1:0.003997852):0.007150094,RS_GCF_000414115.1:0.013380509):0.005589638):0.005549509):0.01139587):0.00870435):0.009106524,RS_GCF_002803065.1:0.027561646):0.007359966,(RS_GCF_000721375.1:0.018576858,RS_GCF_900100315.1:0.010697597):0.023586843):0.006439019,((RS_GCF_001753425.1:0.031653147,RS_GCF_001905345.1:0.034715491):0.007008115,((GB_GCA_001700545.1:0.024473255,((((RS_GCF_000829695.1:0.013332534,((RS_GCF_900101585.1:0.004000626,RS_GCF_001672315.1:0.004391222):0.003930947,(RS_GCF_001418415.1:0.00054415,RS_GCF_001418175.1:0.001230752):0.005664809):0.00628698):0.021507893,((((((RS_GCF_000721105.1:0.002279082,RS_GCF_000720805.1:0.002042819):0.015085022,(RS_GCF_001279775.1:0.011630938,RS_GCF_001514265.1:0.011132829):0.007610725):0.005754515,(RS_GCF_001298575.1:0.027944549,(RS_GCF_000717635.1:0.0073307,(RS_GCF_000204605.1:0.000208391,RS_GCF_900102095.1:6e-09):0.008697601):0.019984188):0.008010244):0.008780053,((((RS_GCF_001013905.1:0.00127982,RS_GCF_000931445.1:0.001472732):0.018104875,(GB_GCA_000500635.1:0.015360503,(RS_GCF_000718945.1:0.010164278,RS_GCF_002154505.1:0.00961449):0.007392734):0.007346132):0.005329046,((((GB_GCA_000715635.1:0.013087547,((RS_GCF_000717055.1:0.005062936,RS_GCF_001611795.1:0.003883033):0.002015988,(RS_GCF_001280065.1:0.009119859,((RS_GCF_000725785.1:0.0,RS_GCF_000955965.1:0.0):0.010313421,(RS_GCF_000720215.1:0.004815464,(RS_GCF_900215615.1:0.004001865,RS_GCF_000720505.1:0.002152674):0.001116521):0.003778144):0.001867585):0.001014656):0.004065657):0.010916904,(RS_GCF_000158955.1:0.011939026,RS_GCF_000717875.1:0.005556651):0.002763685):0.001349575,(RS_GCF_000696115.1:0.008289776,(((RS_GCF_002150735.1:0.005353137,RS_GCF_000415505.1:0.002922697):0.002397555,RS_GCF_000226455.1:0.004691725):0.001968217,(RS_GCF_001270025.1:0.004063516,RS_GCF_002148965.1:0.00726084):0.005100789):0.00379621):0.001985909):0.005189497,RS_GCF_002237655.1:0.009012568):0.012083102):0.002336518,((RS_GCF_000719815.1:0.029878421,((RS_GCF_002005565.1:0.011724989,RS_GCF_001660045.1:0.011887993):0.008226999,((RS_GCF_001905385.1:0.006522217,(RS_GCF_000720675.1:0.007659527,(RS_GCF_000739045.1:0.002007505,(GB_GCA_002276245.1:0.000222016,(RS_GCF_002277855.1:6e-09,GB_GCA_002104855.1:0.005422195):0.001847401):0.000311902):0.00116582):0.001847974):0.002625768,(RS_GCF_001267885.1:0.007515736,(RS_GCF_002005225.1:0.008635891,(((RS_GCF_900104935.1:0.004722737,(RS_GCF_001970135.1:0.003290987,RS_GCF_002188365.1:0.00295334):0.001909252):0.001211031,(RS_GCF_000717995.1:0.005003092,RS_GCF_000720845.1:0.00415511):0.001102532):0.001046015,(RS_GCF_000721235.1:0.01436566,(RS_GCF_002188335.1:0.005285525,(RS_GCF_000725645.1:0.006613501,RS_GCF_000772045.1:0.003653155):0.002985689):0.002046118):0.001536782):0.00703615):0.002124059):0.003062193):0.002128856):0.007672386):0.008494324,((RS_GCF_000316095.1:0.000214077,RS_GCF_000156435.1:0.00043798):0.01452793,((RS_GCF_000725125.1:0.010268707,(RS_GCF_000718785.1:0.015385653,((RS_GCF_002114215.1:0.003248423,RS_GCF_001905725.1:0.00432508):0.002029525,(RS_GCF_000721605.1:0.006595885,(RS_GCF_001279455.1:0.005964452,RS_GCF_000158975.1:0.011486173):0.003447696):0.007349837):0.003932196):0.005748999):0.002934689,((RS_GCF_000527195.1:0.011145717,((RS_GCF_000717315.1:0.003644508,RS_GCF_001044185.1:0.004119935):0.001570487,(RS_GCF_900079415.1:0.004837588,(RS_GCF_000373465.1:0.006148353,RS_GCF_000719785.1:0.004264546):0.00149415):0.001639752):0.00414755):0.005116736,GB_GCA_000715605.1:0.017026199):0.002273145):0.004822001):0.004960562):0.005602538):0.002434035):0.007432359,((((RS_GCF_001507435.1:0.018885469,(RS_GCF_000819545.1:0.020790142,RS_GCF_001866645.1:0.016915296):0.004501542):0.00257837,RS_GCF_001417775.1:0.014816609):0.012783026,(((RS_GCF_001906585.1:0.012173084,RS_GCF_001653115.1:0.042158714):0.007344086,RS_GCF_002803075.1:0.016328106):0.005046905,(RS_GCF_000383935.1:0.01146029,(RS_GCF_000720185.1:0.007395647,(RS_GCF_001654495.1:0.001601643,RS_GCF_000373685.1:0.003690446):0.012050049):0.007881843):0.004983263):0.005666404):0.00286087,RS_GCF_001514125.1:0.020926828):0.00534577):0.001238896,((RS_GCF_002291145.1:0.019684638,((((RS_GCF_900091845.1:0.027980494,(((((RS_GCF_001896135.2:0.003887708,RS_GCF_002154575.1:0.006644001):0.015873012,(((RS_GCF_900110755.1:0.011887856,RS_GCF_900129855.1:0.01114298):0.003655456,(RS_GCF_001746365.1:0.010508435,(RS_GCF_001184025.1:0.004900502,(RS_GCF_001298545.1:0.002531746,RS_GCF_001426425.1:0.002574345):0.003521153):0.00763886):0.009337931):0.003304646,RS_GCF_001428885.1:0.011133985):0.00715053):0.004117652,(RS_GCF_900177255.1:0.016822836,(RS_GCF_001514205.1:0.002515859,RS_GCF_001514285.1:0.004361099):0.010951555):0.005478129):0.002812362,(RS_GCF_001419795.1:0.00669156,RS_GCF_001949645.1:0.012568553):0.030211201):0.004318928,(((RS_GCF_000718165.1:0.012540765,(RS_GCF_001685355.1:0.019948852,(((((RS_GCF_001514195.1:0.000387883,RS_GCF_001513985.1:0.000660188):0.002814019,(RS_GCF_000719505.1:0.001582643,RS_GCF_000383655.1:0.004608423):0.000721925):0.010177279,(RS_GCF_000745715.1:0.003138431,(RS_GCF_001282115.1:6e-09,RS_GCF_002156095.1:5e-09):0.008097046):0.004062621):0.003647169,(RS_GCF_000154965.1:0.003598142,(RS_GCF_000383615.1:0.004669325,RS_GCF_001513955.1:0.006471753):0.001738116):0.002748074):0.002916312,(RS_GCF_001514145.1:0.002943514,(RS_GCF_001514045.1:0.002496324,RS_GCF_001746295.1:0.004998537):0.001694513):0.003203079):0.007787324):0.005364879):0.004051182,(RS_GCF_000972385.1:0.017293533,(RS_GCF_001514065.1:0.00395297,(RS_GCF_900206255.1:0.00244518,RS_GCF_002027195.1:0.00515832):0.00152254):0.010854432):0.007775798):0.003007485,(((((RS_GCF_001418335.1:0.018348303,RS_GCF_001418655.1:0.010666496):0.006762511,RS_GCF_000716805.1:0.032694362):0.006794245,(((RS_GCF_000009765.2:0.016423363,(RS_GCF_002742045.1:0.016393257,(RS_GCF_002300165.1:0.001963792,RS_GCF_000424945.1:0.002558644):0.010916302):0.006340051):0.003056942,(RS_GCF_000725495.1:0.01398003,RS_GCF_002078175.1:0.01144463):0.005319191):0.003724825,(RS_GCF_002846625.1:0.003205715,((RS_GCF_001514115.1:0.001009392,RS_GCF_002300485.1:0.001321368):0.000928226,(RS_GCF_900112965.1:0.002213632,(RS_GCF_001550305.1:0.000674442,RS_GCF_001298565.1:0.001230288):0.002394365):0.000429944):0.001497423):0.010655417):0.005169565):0.008567926,(RS_GCF_001418565.1:0.00725878,(RS_GCF_001485145.1:0.011313995,RS_GCF_001280005.1:0.008386276):0.00417672):0.019586697):0.007580006,(RS_GCF_000746395.1:0.012016615,((RS_GCF_000716435.1:0.004041733,(GB_GCA_000716085.1:0.007075425,(RS_GCF_000367365.1:0.006126567,RS_GCF_000716605.1:0.002292317):0.002256702):0.003788374):0.003535846,(RS_GCF_900105265.1:0.001426854,RS_GCF_000376565.1:0.001094713):0.001976724):0.009881894):0.007304776):0.009016346):0.005445294):0.002288696):0.003292539,RS_GCF_000720255.1:0.019750491):0.002637481,(((RS_GCF_900091315.1:0.015726049,(GB_GCA_000715615.1:0.004581373,RS_GCF_000349325.1:0.004660568):0.009819307):0.008334175,(((GB_GCA_000716165.1:0.005494783,RS_GCF_001514235.1:0.007789975):0.002754798,(RS_GCF_001047325.1:0.00727794,(RS_GCF_900105275.1:0.0157791,(RS_GCF_900103585.1:0.009149811,RS_GCF_001509475.1:0.009845413):0.003248635):0.003223041):0.007594192):0.006051963,((RS_GCF_000719285.1:0.009042496,(GB_GCA_000226435.1:0.00944143,(RS_GCF_000332625.1:0.002113472,RS_GCF_001513975.1:0.002159996):0.007644574):0.003224878):0.003060926,((RS_GCF_001509795.1:0.003946417,RS_GCF_001417695.1:0.006380686):0.008825081,RS_GCF_000225525.1:0.021826037):0.004100275):0.003218625):0.005731423):0.004033289,((RS_GCF_001484565.1:0.013550903,(RS_GCF_002754715.1:0.004293714,RS_GCF_000720765.1:0.003300199):0.013157405):0.005671774,((RS_GCF_000974985.2:0.02101245,(RS_GCF_001005085.2:0.009656065,(RS_GCF_900105755.1:0.008566133,RS_GCF_002217755.1:0.00774497):0.002847379):0.008962711):0.005163338,((RS_GCF_000373625.1:0.009463281,(RS_GCF_002154615.1:0.001154851,(RS_GCF_000725795.1:0.002116466,RS_GCF_000719895.1:0.002635235):0.001242992):0.012423808):0.01518874,((((RS_GCF_001866665.1:0.003427226,RS_GCF_001866675.1:0.004312422):0.010525939,(((RS_GCF_000718775.1:0.015562914,((RS_GCF_000718625.1:0.002186306,RS_GCF_000720835.1:0.002132196):0.007575526,(RS_GCF_001511815.1:0.005322227,RS_GCF_001279545.1:0.009615568):0.003384221):0.002053348):0.004550202,(GB_GCA_001027185.1:0.005635902,(RS_GCF_001419685.1:0.005113029,RS_GCF_001735805.1:0.010589374):0.002729152):0.0046159):0.002347059,((RS_GCF_000497445.1:0.005638219,RS_GCF_001953885.1:0.0054591):0.005506798,RS_GCF_001636945.1:0.011569338):0.001515245):0.002318252):0.001555529,(RS_GCF_001514035.1:0.010064185,RS_GCF_000725475.1:0.012129996):0.002620556):0.002238998,((((RS_GCF_900215565.1:0.013287279,((RS_GCF_001514215.1:0.013138116,RS_GCF_002813405.1:0.016798781):0.00236164,RS_GCF_000444875.1:0.013405808):0.002758231):0.002301716,RS_GCF_900104815.1:0.016629577):0.001540703,((RS_GCF_001280015.1:0.012981351,((RS_GCF_001542625.1:0.010394128,RS_GCF_001513965.1:0.011942118):0.002967818,GB_GCA_000722295.1:0.009887572):0.003998049):0.002105411,((RS_GCF_000718315.1:0.004504852,RS_GCF_000980885.2:0.004650553):0.015645472,(((RS_GCF_001447075.1:0.000290169,(RS_GCF_000340845.1:6e-09,RS_GCF_001514055.1:5e-09):0.000373322):0.00417098,(RS_GCF_000717895.1:0.000417571,(RS_GCF_000716535.1:6e-09,RS_GCF_001270635.1:0.000208835):0.000417472):0.003309012):0.008350309,RS_GCF_000802245.2:0.018897564):0.003106153):0.004274194):0.007120151):0.002648354,(RS_GCF_001905855.1:0.003357977,RS_GCF_900105605.1:0.00150228):0.010588915):0.001813681):0.002860896):0.007280866):0.00396063):0.001917824):0.002577879):0.004967649,RS_GCF_001514305.1:0.022418803):0.00294885):0.003049598,(RS_GCF_001279985.1:0.022545525,(RS_GCF_001905845.1:0.01074599,(RS_GCF_000761215.1:0.005441252,(RS_GCF_002154375.1:0.000999598,RS_GCF_002128465.1:0.000873951):0.002519447):0.006608775):0.007433535):0.005098644):0.002532706):0.003648857):0.003782261,(((RS_GCF_000958545.1:0.004293271,(((RS_GCF_001485125.1:0.007719787,RS_GCF_000091305.1:0.002001616):0.00559592,(RS_GCF_001189035.1:0.000985388,RS_GCF_000383595.1:0.003471135):0.005525302):0.002152607,((RS_GCF_000738695.1:0.00257652,RS_GCF_002155735.1:0.00408689):0.007674464,RS_GCF_002156075.1:0.010209376):0.002171134):0.004022316):0.005372667,RS_GCF_000772895.1:0.004986843):0.008903592,((RS_GCF_001418645.1:0.001906021,(RS_GCF_001419765.1:0.002663241,(RS_GCF_002761895.1:0.00130473,RS_GCF_001418475.1:0.003961059):0.001026177):0.002059847):0.00768449,(GB_GCA_002214185.1:0.011252908,RS_GCF_000317595.1:0.012830161):0.003971323):0.004778552):0.013566927):0.005169604,(RS_GCF_000719105.1:0.017196449,GB_GCA_001642695.1:0.034615105):0.005908772):0.004003665):0.00629943,RS_GCF_001642995.1:0.02468395):0.007415703):0.005833822):0.007533784,((RS_GCF_002802945.1:0.008148474,(RS_GCF_000495635.1:0.002920625,((RS_GCF_000719955.1:0.000417742,(RS_GCF_001577385.1:0.000208913,(RS_GCF_900171555.1:0.00041691,((RS_GCF_000717375.1:0.001254182,(RS_GCF_000359525.1:6e-09,RS_GCF_001704195.1:0.000835744):0.000208879):5e-09,RS_GCF_001865795.1:0.000208896):5e-09):0.000622619):6e-09):0.001983841,(GB_GCA_000932205.1:0.001788418,(RS_GCF_001014595.1:0.000928982,RS_GCF_000719495.1:0.000718765):0.000851065):0.000988457):0.000949627):0.003673109):0.036841049,(RS_GCF_002007125.1:0.033037981,(RS_GCF_000154905.1:0.004484448,(RS_GCF_000719475.1:0.006724224,RS_GCF_002288075.1:0.004048783):0.001642386):0.035918654):0.012011793):0.013080808):0.007704649,((((RS_GCF_000377145.1:0.021137528,(RS_GCF_001278075.1:0.007774259,RS_GCF_002777535.1:0.011999783):0.011842883):0.00698767,(RS_GCF_000297155.2:0.022322675,RS_GCF_000148465.1:0.025412113):0.012300686):0.006653113,((((RS_GCF_002803085.1:0.005391124,RS_GCF_001279695.1:0.008448107):0.011566387,(RS_GCF_002846415.1:0.005631619,RS_GCF_001653515.1:0.007239253):0.012562967):0.015289324,((RS_GCF_001049855.1:0.007023718,(RS_GCF_001746455.1:0.008222275,RS_GCF_000429085.1:0.006435121):0.005924865):0.027917614,(((RS_GCF_000745675.1:0.006081605,(RS_GCF_000719575.1:0.003716021,RS_GCF_900116325.1:0.001436655):0.004030419):0.008957537,(RS_GCF_900091955.1:0.005864201,(RS_GCF_001905795.1:0.020983723,(RS_GCF_900091725.1:0.003947732,RS_GCF_900119365.1:0.00536582):0.006096268):0.002072629):0.004712922):0.005108747,(((RS_GCF_001905365.1:0.002267291,RS_GCF_000470535.1:0.004997212):0.01003547,(RS_GCF_000373645.1:0.006409633,((GB_GCA_000373505.1:0.002322238,RS_GCF_900105515.1:0.000723538):0.002800162,(RS_GCF_001905705.1:0.006631091,RS_GCF_001905735.1:0.002273572):0.004407213):0.008587213):0.012025111):0.011778235,(((RS_GCF_000720535.1:0.010909723,(RS_GCF_000721935.1:0.011389219,RS_GCF_900095575.1:0.004040058):0.004383398):0.00831135,(RS_GCF_001715295.1:0.009780631,(RS_GCF_001426615.1:0.014091452,(RS_GCF_001294345.1:0.00904552,(RS_GCF_000717025.1:0.007722133,(RS_GCF_001905505.1:0.0090609,(RS_GCF_002711365.1:0.003948171,RS_GCF_000364805.1:0.005527256):0.001782676):0.003451933):0.00340367):0.003914149):0.003512018):0.003485096):0.007629393,(RS_GCF_001905125.1:0.01342255,((((RS_GCF_002082585.1:0.00775177,(RS_GCF_002094995.1:0.002624612,RS_GCF_001278095.1:0.001799861):0.003681274):0.004427235,(((RS_GCF_001905785.1:0.002375714,RS_GCF_001905405.1:0.003928292):0.000858021,(RS_GCF_000718455.1:0.004473387,((RS_GCF_000156695.2:0.00137985,((RS_GCF_000716945.1:0.000460465,(RS_GCF_900090085.1:0.00104179,RS_GCF_001931635.1:0.002080372):0.001419936):0.000828738,RS_GCF_900187925.1:0.000243329):0.001704065):0.001156828,(RS_GCF_001746305.1:0.004000002,RS_GCF_001687325.1:0.00137446):0.000651493):0.000517253):0.000770645):0.001204231,(RS_GCF_001895105.1:0.004925905,(((RS_GCF_000721575.1:0.000418091,(RS_GCF_000718915.1:6e-09,RS_GCF_000717215.1:6e-09):6e-09):0.000208887,((RS_GCF_000717665.1:0.000210944,(RS_GCF_000717965.1:6e-09,RS_GCF_000718245.1:6e-09):0.000417255):6e-09,(RS_GCF_000718235.1:0.000417179,(RS_GCF_000718695.1:6e-09,RS_GCF_002082175.1:0.000417871):0.000208597):5e-09):6e-09):0.005534134,RS_GCF_001905905.1:0.006648858):0.003458158):0.002150618):0.002953476):0.002595646,((GB_GCA_002551355.1:0.005315167,((RS_GCF_000010605.1:0.004462511,(RS_GCF_000377965.1:0.002639774,(RS_GCF_001434355.1:0.002424687,(RS_GCF_002551245.1:0.002650293,RS_GCF_000717105.1:0.004113124):0.000894967):0.000703789):0.002135997):0.001353134,(RS_GCF_000720915.1:6e-09,RS_GCF_000716025.1:0.000207558):0.004582084):0.001638194):0.002050569,(RS_GCF_900091775.1:0.002718433,(RS_GCF_000385945.1:0.007931728,(RS_GCF_001905595.1:0.002230017,(RS_GCF_000718135.1:0.003400707,GB_GCA_002158965.1:0.001461491):0.000828802):0.001569574):0.0015751):0.004353623):0.001543582):0.002663823,RS_GCF_002382885.1:0.006768643):0.011296926):0.004680561):0.003804732):0.003888712):0.01564872):0.006077264):0.009931478,(((RS_GCF_000384175.1:0.016234242,((((RS_GCF_000830005.1:0.009068877,(RS_GCF_900105415.1:0.00183126,RS_GCF_000720875.1:0.005033092):0.002862669):0.00455525,(RS_GCF_000716445.1:0.008047395,((RS_GCF_001426405.1:0.008116891,((RS_GCF_000253235.1:0.007063249,(RS_GCF_001418135.1:0.000626565,(RS_GCF_001905825.1:0.004943644,RS_GCF_000717595.1:0.001944169):0.000625163):0.003410004):0.002376446,(RS_GCF_001905665.1:0.006401376,(RS_GCF_000717735.1:0.001714239,RS_GCF_000725545.1:0.003574271):0.007222459):0.003067988):0.003748928):0.003535918,(RS_GCF_001426585.1:0.006926954,RS_GCF_001443625.1:0.007154649):0.008255585):0.004031732):0.004803943):0.002385919,(RS_GCF_001280125.1:0.008422084,(RS_GCF_001592685.1:0.003846867,RS_GCF_000716625.1:0.003525896):0.002958724):0.007025044):0.007660911,(GB_GCA_002355495.1:0.025093977,((RS_GCF_000721275.1:0.004746408,RS_GCF_000719555.1:0.003871303):0.004219903,(RS_GCF_000721515.1:0.006804469,RS_GCF_000721035.1:0.009071559):0.003559147):0.010405797):0.005800241):0.013543939):0.008420543,(RS_GCF_000719335.1:0.022064781,(GB_GCA_000716195.1:0.014941933,((RS_GCF_000718155.1:0.010520461,(GB_GCA_000158895.1:0.007801486,(GB_GCA_000817655.1:0.002434091,(RS_GCF_000966975.1:0.003383723,RS_GCF_002028425.1:0.005219425):0.001371155):0.008099683):0.004494421):0.004136207,(((((RS_GCF_000612545.1:0.003363102,RS_GCF_000719345.1:0.007828246):0.000948543,(RS_GCF_001531145.1:0.003936705,RS_GCF_001005295.1:0.001608016):0.00106691):0.001358336,(RS_GCF_001941845.1:0.004018237,(RS_GCF_001279845.1:0.002485506,RS_GCF_000720455.1:0.00126842):0.001362652):0.001655028):0.000954844,(RS_GCF_000725555.1:0.001518428,GB_GCA_000226415.1:0.005515037):0.001268971):0.00775954,(((RS_GCF_000716685.1:0.001156078,(RS_GCF_000718935.1:0.001379121,RS_GCF_000720795.1:0.00408092):0.000436752):0.002147027,(RS_GCF_000715625.1:0.003734824,RS_GCF_002080455.1:0.004168109):0.000922968):0.006238835,(((GB_GCA_000716275.1:0.007594743,RS_GCF_000720115.1:0.006086967):0.002263108,RS_GCF_001746425.1:0.012585671):0.002658324,((RS_GCF_000725805.1:0.009818926,RS_GCF_001905445.1:0.0093023):0.001892292,(RS_GCF_001279725.1:0.015278325,(RS_GCF_000412265.2:0.00951605,(((RS_GCF_002754535.1:0.003340697,((RS_GCF_000720145.1:0.003570154,RS_GCF_001044425.1:0.005568837):0.001373124,RS_GCF_001279655.1:0.003902038):0.000596476):0.001420237,RS_GCF_000717915.1:0.001642477):0.002500845,(RS_GCF_001298555.1:0.004865674,(RS_GCF_001280885.1:0.001539765,RS_GCF_000717655.1:0.003792106):0.003322396):0.00164836):0.006507323):0.003185952):0.003896259):0.003590608):0.001227828):0.003968862):0.004271419):0.008867364):0.015355508):0.029347358):0.00476424,((RS_GCF_000365385.1:0.009209181,RS_GCF_900103455.1:0.008149831):0.023256345,((RS_GCF_000716335.1:0.018479512,(RS_GCF_001646665.1:0.00927161,(RS_GCF_001905885.1:0.002737527,RS_GCF_002099185.1:0.0022195):0.006384804):0.010015074):0.003613047,((RS_GCF_001484625.1:0.013471475,(RS_GCF_000258595.1:0.017654192,(RS_GCF_002119225.1:0.011756684,RS_GCF_000478605.2:0.00679198):0.005912244):0.004957788):0.006597299,RS_GCF_001865245.1:0.02625104):0.012502423):0.006389818):0.005864802):0.006103103):0.008826827):0.00562758,((RS_GCF_000719775.1:0.025244422,(RS_GCF_000718095.1:0.017639273,(RS_GCF_000981895.1:0.013983043,(RS_GCF_001700515.1:0.005473796,RS_GCF_900091995.1:0.002309215):0.005979162):0.008424328):0.004777719):0.004921427,(RS_GCF_000721265.1:0.047337393,((RS_GCF_002009175.1:0.007541297,RS_GCF_000497425.1:0.006890224):0.022443897,(RS_GCF_000818195.1:0.028782733,RS_GCF_000818175.1:0.02128087):0.008427362):0.011950789):0.009559703):0.011139427):0.007488836):0.021816864):0.005678502):0.010133727,((RS_GCF_001704635.1:0.010523068,(RS_GCF_002224125.1:0.00278656,RS_GCF_000092385.1:0.004043255):0.008293147):0.01109009,((RS_GCF_001650215.1:0.008013355,RS_GCF_001417735.1:0.008194272):0.011904101,(RS_GCF_001570645.1:0.00951225,(RS_GCF_002021875.1:0.009582278,((RS_GCF_000968685.2:0.007769312,(RS_GCF_000590515.1:0.004347025,(GB_GCA_000418455.1:0.00275852,RS_GCF_000938975.1:0.003075258):0.001393441):0.001685997):0.004368436,RS_GCF_001983975.1:0.007784979):0.002349556):0.003611957):0.006128813):0.007802804):0.018465685):0.006179221,(RS_GCF_001418495.1:0.026773528,(UBA8490:0.038188131,((RS_GCF_000719865.1:0.005380764,(RS_GCF_000700005.1:0.002858505,RS_GCF_000220705.2:0.00200925):0.006407989):0.019646128,RS_GCF_002573955.1:0.025111323):0.005904624):0.016390343):0.006359145):0.012457044,RS_GCF_001748085.1:0.055389911):0.008015187):0.014870972):0.028453722):0.017779425):0.017058772):0.037973074):0.043056794):0.030228948):0.028789638,((RS_GCF_900099985.1:0.062359139,(RS_GCF_900100605.1:0.06264687,((((RS_GCF_000024865.1:0.018557824,(RS_GCF_000721075.1:0.022411196,RS_GCF_900188345.1:0.029016113):0.008225202):0.012130164,(RS_GCF_001653075.1:0.019349235,RS_GCF_001696485.1:0.024271943):0.011716379):0.028450883,((((RS_GCF_001570405.1:0.012951407,(RS_GCF_001570365.1:0.005319663,RS_GCF_001528665.1:0.017741114):0.008759464):0.006263501,RS_GCF_001570385.1:0.013675865):0.01745409,((RS_GCF_000511135.2:0.020871033,(RS_GCF_002027145.1:0.005673814,RS_GCF_900156315.1:0.009900087):0.020971921):0.009468322,(GB_GCA_001552515.1:0.031549015,RS_GCF_000092645.1:0.089044034):0.010827928):0.027024399):0.012525057,(((RS_GCF_001570585.1:0.002760918,RS_GCF_001570525.1:0.003201144):0.002049956,(RS_GCF_001570565.1:0.003412263,RS_GCF_000719065.1:0.004501249):0.002251378):0.005992281,(RS_GCF_001570605.1:0.005634079,RS_GCF_001570545.1:0.017976889):0.005371286):0.058798064):0.024354273):0.012681871,(RS_GCF_002093975.1:0.047201974,((RS_GCF_002850745.1:0.024443183,RS_GCF_001083785.1:0.030681512):0.008164171,(RS_GCF_900109355.1:0.026923323,((RS_GCF_900111685.1:0.00765544,RS_GCF_000379885.1:0.005774199):0.017627513,((RS_GCF_000725485.1:0.011331462,RS_GCF_002057455.1:0.013455431):0.006743065,(RS_GCF_900100395.1:0.023481773,RS_GCF_900099965.1:0.022353315):0.004569234):0.004585963):0.00666546):0.004656262):0.0162021):0.022080042):0.014552047):0.016764432):0.071650137,(((RS_GCF_001660385.1:0.033638221,(RS_GCF_001592045.1:0.049951586,RS_GCF_001517975.1:0.015760934):0.013725336):0.036464788,(RS_GCF_900167435.1:0.044121979,(((RS_GCF_000341105.1:0.041683363,(RS_GCF_000341185.1:0.023300423,(RS_GCF_000341205.1:0.00171247,RS_GCF_000341245.1:0.001390757):0.019718573):0.030782516):0.034274763,((RS_GCF_000981225.1:0.058433954,RS_GCF_002263495.1:0.054460928):0.009672585,(RS_GCF_001552555.1:0.045400261,RS_GCF_000826685.1:0.072973034):0.009811178):0.007604165):0.008859284,(RS_GCF_900141985.1:0.041928382,((((RS_GCF_000515115.1:0.048021525,(RS_GCF_000341125.1:0.012414553,RS_GCF_001942255.1:0.023354882):0.015071861):0.016297715,RS_GCF_001279585.1:0.035473082):0.005342181,((RS_GCF_000341025.1:0.01908657,(RS_GCF_000341145.1:0.01479459,RS_GCF_000340965.1:0.01651473):0.015748269):0.043970289,((RS_GCF_000341265.1:0.012169528,(RS_GCF_000340985.1:0.00907505,RS_GCF_000341085.1:0.012563411):0.007421979):0.013689654,(RS_GCF_000341225.1:0.024550456,((RS_GCF_900143625.1:0.018581712,RS_GCF_001570765.1:0.020730372):0.016748728,RS_GCF_000341005.1:0.023661947):0.00658252):0.009567037):0.016821106):0.008531036):0.00694455,((RS_GCF_001998325.1:0.018344074,RS_GCF_001905145.1:0.008811082):0.009637022,(RS_GCF_000341065.1:0.017731516,(RS_GCF_002529455.1:0.007739024,(RS_GCF_000092985.1:0.004842527,(RS_GCF_001552695.1:0.002356152,RS_GCF_000340945.1:0.005103752):0.002186274):0.007353258):0.01139808):0.004364406):0.012550012):0.010119873):0.06580052):0.017267662):0.019403154):0.104920193,((RS_GCF_000024385.1:0.06878707,(RS_GCF_001552235.1:0.042541792,(((RS_GCF_001942465.1:0.017731653,RS_GCF_000425065.1:0.008532199):0.038403601,(RS_GCF_001552215.1:0.026515547,(RS_GCF_000718255.1:0.035595302,(RS_GCF_001552135.1:0.031338853,((RS_GCF_900115095.1:0.01572665,RS_GCF_900188105.1:0.022255562):0.003268331,(RS_GCF_001552155.1:0.019710984,(RS_GCF_001552195.1:0.022173296,RS_GCF_900188445.1:0.009605071):0.004324959):0.008483541):0.006208799):0.005403165):0.004617291):0.007054956):0.01144126,((RS_GCF_001552175.1:0.034322755,RS_GCF_001552635.1:0.030794732):0.011187133,(RS_GCF_000518265.1:0.055604292,(RS_GCF_000374305.1:0.046144395,RS_GCF_000381885.1:0.039110277):0.019327676):0.005587912):0.010011457):0.019558239):0.032568819):0.054358315,(UBA9676:0.103099545,UBA8262:0.11521469):0.085820705):0.01595744):0.023152718):0.068158028):0.023793845):0.013945164):0.03436506,((((GB_GCA_002346305.1:0.132157481,(RS_GCF_002284915.1:0.031572458,K_Offshore_0m_m1_007:0.046590319):0.089993042):0.066703951,(GB_GCA_002737595.1:0.158026003,((((((RS_GCF_002287885.2:0.027858135,((((((M_surface_9_m1_114:0.01952486,M_DeepCast_50m_m2_266:0.005418824):0.003532519,K_DeepCast_1200m_m2_173:0.002329719):0.014384992,(K_DeepCast_65m_m2_120:0.00129366,(K_Offshore_40m_m2_034:0.006849149,M_DeepCast_10m_mx_089:0.012041572):0.028272899):0.008103961):0.014902168,(((M_surface_7_m2_032:0.000997044,GB_GCA_001437855.1:0.024919556):0.016238996,K_DeepCast_250m_m2_310:0.001582609):0.01129596,M_DeepCast_10m_m2_141:0.002563744):0.033562784):0.012664962,M_surface_6_mx_034:0.394326509):0.02804104,GB_GCA_000383815.1:0.021784846):0.005703973):0.008825812,(RS_GCF_002288005.1:0.047656087,(RS_GCF_002288305.1:0.04060167,GB_GCA_000378865.1:0.043776119):0.01202493):0.01091371):0.012685411,GB_GCA_000294575.1:0.034830674):0.105305641,(GB_GCA_002367715.1:0.046836673,(GB_GCA_002340925.1:0.023260712,GB_GCA_000485495.1:0.015156576):0.022389381):0.088151629):0.042828175,(GB_GCA_002470135.1:0.107863093,(M_surface_10_m2_076:0.18779765,((K_DeepCast_65m_m2_221:0.0472357,((GB_GCA_002347935.1:0.004054318,GB_GCA_002366845.1:0.001713629):0.017507656,(M_surface_10_m2_136:0.01141276,GB_GCA_001439035.1:0.015590478):0.003297993):0.024339533):0.083319941,((M_surface_9_m1_009:0.023819326,M_surface_8_mx_219:0.036506906):0.085311852,(M_surface_9_m1_017:0.051249244,M_surface_9_m2_080:0.057043887):0.041507637):0.030175588):0.059126323):0.023295187):0.042251623):0.032565776,((GB_GCA_001438925.1:0.052763914,(RS_GCF_002288185.1:0.010151877,(GB_GCA_000378885.1:0.00818165,RS_GCF_002284895.1:0.006587061):0.005395403):0.048681843):0.046471835,(RS_GCF_002288365.1:0.085118528,((RS_GCF_002284875.1:0.035987085,(RS_GCF_002287925.1:0.002936941,(RS_GCF_002288385.1:0.004106098,RS_GCF_002288325.1:0.003679686):0.003477654):0.026282576):0.030776591,(RS_GCF_002288345.1:0.036742841,(GB_GCA_002430075.1:0.050562307,(RS_GCF_002288045.1:0.017962904,(GB_GCA_000372185.1:0.022945365,(RS_GCF_002288065.1:0.011207853,RS_GCF_002284855.1:0.006912383):0.005018426):0.006095449):0.01289402):0.009604357):0.042274525):0.035516843):0.015899674):0.061954373):0.035156196):0.028688954):0.141546781,(UBA12327:0.11253755,GB_GCA_000754455.1:0.096189859):0.106449224):0.030157291,(((((K_Offshore_40m_m1_268:0.089149618,K_Offshore_40m_m2_150:0.069507807):0.085672122,((UBA11398:0.124313068,(GB_GCA_002737125.1:0.114059754,UBA10649:0.10386154):0.029522005):0.019735442,(K_Offshore_80m_m2_226:0.136721112,((GB_GCA_002469525.1:0.045806148,(GB_GCA_002390705.1:0.020281924,GB_GCA_002365735.1:0.012921193):0.036435257):0.140626007,(((GB_GCA_002728915.1:0.000841708,((GB_GCA_002348375.1:0.000538362,GB_GCA_001626195.1:0.000798845):0.000510742,GB_GCA_002336525.1:0.000344941):0.000380753):0.005326465,((GB_GCA_002687525.1:0.002363982,GB_GCA_002359715.1:0.001922441):0.000916278,GB_GCA_002694095.1:0.003562149):0.00366424):0.00452466,GB_GCA_002323875.1:0.018791941):0.123506891):0.031248837):0.026989533):0.045936872):0.02837497,GB_GCA_002699445.1:0.264973667):0.024208066,(UBA10799:0.177296391,GB_GCA_002430405.1:0.219926467):0.03746939):0.018163339,((GB_GCA_002293025.1:0.115232427,K_DeepCast_35m_m1_047:0.145868505):0.162506786,(M_surface_9_m2_101:0.254452343,K_Offshore_40m_m2_139:0.202832866):0.043264772):0.076369206):0.027920744):0.031032842):0.038172751,RS_GCF_000015025.1:0.182090539):0.148158531):0.055429258,(GB_GCA_001768715.1:0.18906234,(UBA10451:0.151660645,(GB_GCA_002413305.1:0.122876021,GB_GCA_002413185.1:0.096676688):0.043688503):0.065257452):0.188159664):0.03102565,(((GB_GCA_002724835.1:0.14361626,(GB_GCA_002683085.1:0.037792299,GB_GCA_002169845.1:0.048164782):0.104747153):0.572184478,(((GB_GCA_002403855.1:0.176541503,GB_GCA_002238785.1:0.361465976):0.066413204,((GB_GCA_001768695.1:0.084692852,M_DeepCast_400m_m2_130:0.088002491):0.085352851,(GB_GCA_001767695.1:0.119391009,(UBA11373:0.0375125,GB_GCA_001767675.1:0.030153946):0.106681051):0.06861221):0.091313855):0.035485631,(GB_GCA_002450985.1:0.167245624,GB_GCA_002418265.1:0.23966653):0.070161778):0.083298933):0.117325284,(GB_GCA_002352645.1:0.423268477,(((M_DeepCast_50m_m2_189:0.145948339,(K_DeepCast_35m_m1_297:0.071422759,K_Offshore_80m_m2_056:0.059306607):0.082887796):0.050524356,(K_DeepCast_65m_m2_097:0.118508236,RS_GCF_001023575.1:0.175811637):0.050931063):0.125329141,((GB_GCA_002861595.1:0.195462599,(((GB_GCA_002255565.1:0.112416567,(GB_GCA_002255315.1:0.096816617,(GB_GCA_002452255.1:0.084641131,GB_GCA_001443545.1:0.119216579):0.026066298):0.032863791):0.248267165,UBA8190:0.176615599):0.056503745,(GB_GCA_002476785.1:0.246213282,(RS_GCF_000949295.1:0.34451693,(RS_GCF_900128965.1:0.266391656,(RS_GCF_000745905.1:0.233432945,RS_GCF_000023265.1:0.251840438):0.136576545):0.058830823):0.103061741):0.030658625):0.028632476):0.031995773,((((M_surface_8_m2_026:0.173941208,(M_surface_10_m2_188:0.160010551,(K_Offshore_surface_m2_010:0.021481796,GB_GCA_002451285.1:0.033100489):0.10147523):0.042494516):0.029676021,((GB_GCA_001438945.1:0.056367348,(K_Offshore_120m_m1_107:0.016969243,(K_Offshore_80m_m1_031:0.008565697,K_Offshore_120m_m1_195:0.000762913):0.006114376):0.054106247):0.142253115,(((M_surface_7_m2_239:0.015531459,(K_DeepCast_300m_m2_027:0.000915265,M_DeepCast_50m_m2_117:0.003048367):0.032487398):0.037847061,(UBA8923:0.027069791,(UBA9536:0.024600583,GB_GCA_002737635.1:0.02167533):0.009660912):0.028953453):0.10896782,(GB_GCA_001438985.1:0.083290506,(GB_GCA_001437935.1:6e-09,GB_GCA_002367695.1:6e-09):0.082566455):0.056394509):0.037912823):0.060480573):0.040064701,(((UBA8979:0.058692994,UBA10645:0.07826175):0.076933082,((GB_GCA_002471415.1:0.09864527,(RS_GCF_000348785.1:0.055785737,RS_GCF_000350145.1:0.071578252):0.0403292):0.0809445,((GB_GCA_001510385.1:0.030473975,(GB_GCA_002501485.1:0.012739357,(GB_GCA_002727235.1:0.003948558,GB_GCA_002692945.1:0.002605249):0.008270834):0.022611294):0.13443782,(GB_GCA_002748455.1:0.131214151,GB_GCA_002698945.1:0.092930679):0.033170093):0.032641312):0.065656718):0.029048333,((K_DeepCast_0m_m1_227:0.079902895,GB_GCA_001510335.1:0.103551836):0.040047691,(GB_GCA_001510455.1:0.102769484,K_Offshore_40m_m2_124:0.079528403):0.028689962):0.084087595):0.020942416):0.150447759,((UBA11731:0.229189129,((GB_GCA_002731665.1:0.001801603,UBA9040:0.016164728):0.136921467,(((GB_GCA_002331465.1:0.039112686,(GB_GCA_002726525.1:0.004295113,GB_GCA_002719335.1:0.004913189):0.033684638):0.015336468,(GB_GCA_002388005.1:0.038287636,GB_GCA_002705305.1:0.049316624):0.010278624):0.032096598,((UBA8596:0.007027749,GB_GCA_002470695.1:0.00079402):0.094460447,(((GB_GCA_002457435.1:0.015858177,(GB_GCA_002713975.1:0.008796366,GB_GCA_002708935.1:0.004584514):0.012694849):0.025076804,(UBA12538:0.030732336,(GB_GCA_000817105.1:0.033592469,(GB_GCA_002722565.1:0.006573673,GB_GCA_002434645.1:0.005568373):0.013235529):0.006135689):0.026034498):0.025748295,(GB_GCA_002721305.1:0.046881601,(GB_GCA_002448715.1:0.033360668,(GB_GCA_002296165.1:0.007227277,GB_GCA_002724355.1:0.001747802):0.014902196):0.046760897):0.031688194):0.012462365):0.023337789):0.06636114):0.064222259):0.138115763,(((K_Offshore_40m_m2_105:0.244668823,(RS_GCF_000299415.1:0.244323888,(UBA11034:0.20281184,(RS_GCF_001025035.1:0.138942635,K_Offshore_80m_m1_195:0.17484735):0.057142474):0.0428384):0.058966153):0.029078063,(((((GB_GCA_002721755.1:0.034562824,GB_GCA_002377115.1:0.043938691):0.021477595,((((GB_GCA_002716285.1:0.007506371,GB_GCA_002364415.1:0.000573084):0.013078179,(GB_GCA_002500585.1:0.016819793,GB_GCA_002299135.1:0.025071953):0.005542024):0.007499916,(GB_GCA_002699555.1:0.022802737,GB_GCA_002730515.1:0.03922277):0.021244609):0.007032528,(GB_GCA_000817085.1:0.034926431,(GB_GCA_002380665.1:0.015690357,GB_GCA_002697965.1:0.021089902):0.016208605):0.008524567):0.03066127):0.168909478,((GB_GCA_000817115.1:0.049334134,(GB_GCA_002699505.1:0.00438421,GB_GCA_002321535.1:0.002520187):0.056654248):0.128550247,((GB_GCA_002699725.1:0.071839779,(GB_GCA_002346745.1:0.003845973,(GB_GCA_001628575.1:0.001413793,(GB_GCA_001628605.1:0.001627362,(GB_GCA_001626125.1:0.009831935,(GB_GCA_001628595.1:0.002761722,GB_GCA_001626165.1:0.001359388):6e-09):1.6e-08):0.000239835):0.00639071):0.054998524):0.066761619,((((GB_GCA_002348705.1:0.056549326,(GB_GCA_002720045.1:0.005334211,GB_GCA_002727895.1:0.007200725):0.030369907):0.025649969,(UBA12569:0.037777195,GB_GCA_002714485.1:0.05036805):0.026295991):0.019684165,(UBA11109:0.077877427,GB_GCA_002717365.1:0.063572409):0.0189014):0.045973836,(UBA8243:0.067180511,(GB_GCA_002726315.1:0.044996099,((GB_GCA_002726075.1:0.00065551,GB_GCA_002365325.1:0.001462644):0.017645772,(GB_GCA_002687745.1:0.022853471,GB_GCA_002501135.1:0.015783058):0.014983819):0.013953766):0.057829389):0.051191032):0.02207314):0.029596888):0.02505464):0.104825452,(((UBA12380:0.016293112,GB_GCA_002729125.1:0.021193795):0.00345986,((UBA12560:0.004407161,(UBA12001:0.005200699,GB_GCA_002690205.1:0.000782547):0.000675404):0.001568284,GB_GCA_002699625.1:0.003920592):0.002394008):0.215694286,((GB_GCA_002715405.1:0.059613573,(GB_GCA_002720485.1:0.041847116,((GB_GCA_002321515.1:0.00031599,GB_GCA_002724825.1:0.000776809):0.018052477,(GB_GCA_002703045.1:0.009425441,GB_GCA_002722525.1:0.019008659):0.007904181):0.027527313):0.028768414):0.06781674,(((GB_GCA_002170115.1:0.013812747,GB_GCA_002713485.1:0.005854904):0.052751193,(GB_GCA_002341185.1:0.056045088,(GB_GCA_002712325.1:0.025195487,(GB_GCA_002500385.1:0.023668952,((GB_GCA_002712415.1:0.008470272,(GB_GCA_002690175.1:0.002985327,GB_GCA_002295815.1:0.009384733):0.001883709):0.021586772,GB_GCA_002295705.1:0.018771185):0.004014072):0.022955166):0.022064171):0.020802728):0.073246154,(GB_GCA_002709645.1:0.063800604,(GB_GCA_002699455.1:0.001500722,(GB_GCA_002171605.1:0.020940588,(GB_GCA_002713525.1:0.004917788,GB_GCA_000817095.1:0.000429657):0.002318138):0.008401796):0.05532706):0.044025904):0.071025736):0.180236678):0.029008866):0.031245214,(GB_GCA_002239105.1:0.217880044,UBA10347:0.256668108):0.043367964):0.042398065):0.017688066,(UBA9382:0.256338456,(UBA8139:0.152411881,GB_GCA_002403895.1:0.130905336):0.059483901):0.027132):0.028162345):0.031404162):0.042531324):0.068044694):0.066394477):0.041689024):0.053743236):0.081158575):0.050072597,((GB_GCA_001768645.1:0.327176488,(GB_GCA_002843005.1:0.20268088,K_DeepCast_300m_m1_095:0.169395548):0.19960993):0.101039024,(((GB_GCA_001871795.1:0.112660084,(GB_GCA_001767575.1:0.002043849,UBA10029:0.004964424):0.140370186):0.152068873,(GB_GCA_002366545.1:0.260123575,(GB_GCA_002339355.1:0.167450211,UBA9087:0.171960195):0.048882018):0.070584174):0.069642667,((GB_GCA_002841275.1:0.183915806,((GB_GCA_001950395.1:0.157243902,((GB_GCA_001508275.1:0.096236168,(GB_GCA_002423585.1:0.085292673,(GB_GCA_002328745.1:0.078998611,GB_GCA_002347725.1:0.096345429):0.018715888):0.017334325):0.079091761,(GB_GCA_002347365.1:0.13021533,(GB_GCA_002841355.1:0.040276037,(GB_GCA_002841295.1:0.01087753,GB_GCA_002345925.1:0.014784825):0.047556725):0.081122603):0.028415318):0.019895748):0.04996185,(GB_GCA_002367305.1:0.163118124,(GB_GCA_002293965.1:0.175711309,GB_GCA_002478275.1:0.10168371):0.047404505):0.02762015):0.035082244):0.052768369,((GB_GCA_002305585.1:0.120657187,(GB_GCA_002293265.1:0.059566096,UBA8131:0.074739981):0.116442392):0.085167981,((((((RS_GCF_900119895.1:0.072338033,(GB_GCA_002305035.1:0.04521853,RS_GCF_900046475.1:0.040006846):0.035457841):0.019092451,((RS_GCF_000156215.1:0.029138692,RS_GCF_000156175.1:0.034210118):0.071236542,(RS_GCF_000225705.1:0.067257483,RS_GCF_900176655.1:0.100507958):0.019297181):0.014563018):0.014950651,((RS_GCF_000821265.1:0.002676105,RS_GCF_900155365.1:0.004528239):0.068907998,(GB_GCA_002437815.1:0.020738297,(RS_GCF_002736145.1:0.003376797,((RS_GCF_002232035.1:0.005540565,(RS_GCF_001406575.1:0.001995173,UBA8281:0.002072914):0.00107673):0.000892283,((GB_GCA_002391315.1:0.002815451,UBA9712:0.00603786):0.006757349,RS_GCF_000169035.1:0.00332524):0.000695763):0.001681518):0.02667189):0.061095405):0.027248617):0.015758949,((RS_GCF_002160065.1:0.057800675,((RS_GCF_002159335.1:0.034333656,(RS_GCF_002159765.1:0.03561091,RS_GCF_002161805.1:0.032018576):0.021762404):0.046072543,(RS_GCF_000321165.1:0.057740925,RS_GCF_000311845.1:0.050587731):0.038898188):0.013270589):0.016540903,RS_GCF_000195315.1:0.155834172):0.019233582):0.091923651,((((((GB_GCA_002440065.1:0.105487803,(GB_GCA_002407785.1:0.081481072,(RS_GCF_002160255.1:0.046129848,(((RS_GCF_002159625.1:0.040488939,(RS_GCF_900128445.1:0.035059925,RS_GCF_002159535.1:0.040404345):0.010724479):0.010136373,(RS_GCF_002159495.1:0.026648648,RS_GCF_900119385.1:0.043495922):0.016277657):0.010398256,(GB_GCA_002305805.1:0.019158482,(RS_GCF_900119915.1:0.02478968,RS_GCF_002159735.1:0.020279099):0.010383994):0.030422013):0.008720301):0.026101966):0.022219481):0.028992115,(GB_GCA_002331575.1:0.097611393,(((RS_GCF_000024225.1:0.009809882,(RS_GCF_000564995.1:0.002870903,(RS_GCF_000758945.1:0.005995018,RS_GCF_000565075.1:0.003627132):0.00153359):0.007188972):0.079662736,(RS_GCF_001438885.1:0.044135551,RS_GCF_000411555.1:0.03961329):0.054572217):0.07154945,(RS_GCF_900111695.1:0.005958496,(RS_GCF_900119625.1:0.004784725,(RS_GCF_000753055.1:0.007699582,RS_GCF_001494635.1:0.003503753):0.001781087):0.009160876):0.088643166):0.013078675):0.013021974):0.033439845,(GB_GCA_002481765.1:0.098050079,GB_GCA_002481605.1:0.138264164):0.027602668):0.013948188,((((RS_GCF_900111255.1:0.073376586,(GB_GCA_002372105.1:0.017515658,(GB_GCA_002373915.1:0.002353187,RS_GCF_900105025.1:0.006485999):0.008646345):0.063944178):0.026934036,(RS_GCF_001437585.1:0.087415496,((RS_GCF_001553055.1:0.081147372,RS_GCF_900155635.1:0.084727003):0.021737143,(RS_GCF_000468755.1:0.102205102,(RS_GCF_001457795.1:0.085471557,(GB_GCA_002350085.1:0.092195665,RS_GCF_001189515.2:0.089493915):0.0174452):0.022860582):0.036877755):0.016220815):0.017225103):0.012745655,(RS_GCF_000178335.1:0.119043686,RS_GCF_000179715.1:0.135552137):0.132019808):0.014644746,((GB_GCA_002449555.1:0.101925755,GB_GCA_002305995.1:0.113301979):0.036838586,(GB_GCA_002407925.1:0.115274949,((RS_GCF_900078545.1:0.016157104,RS_GCF_000466405.1:0.014920424):0.094705227,(GB_GCA_002472065.1:0.029393576,(GB_GCA_002481895.1:0.008061238,GB_GCA_002350025.1:0.018135801):0.018938488):0.059150001):0.023972661):0.052265964):0.016683137):0.019653979):0.042082178,(RS_GCF_001552785.1:0.112651559,(RS_GCF_900105895.1:0.037321031,RS_GCF_000483125.1:0.034000415):0.044050616):0.097186848):0.027688361,RS_GCF_900143685.1:0.128401556):0.061445918):0.155720971,(RS_GCF_900169485.1:0.304912256,(((((RS_GCF_000478885.1:0.030675388,(RS_GCF_000422625.1:0.026569713,RS_GCF_000403355.2:0.022878433):0.017936339):0.091920259,((RS_GCF_000236865.1:0.023656799,GB_GCA_002431805.1:0.025897021):0.074327772,(RS_GCF_000270285.1:0.045456606,((RS_GCF_002159915.1:0.019835759,RS_GCF_002159935.1:0.017844648):0.037089749,(RS_GCF_900169505.1:0.035302848,((RS_GCF_900170005.1:0.024966665,(RS_GCF_900199375.1:0.005887022,RS_GCF_000210055.1:0.005133653):0.016943627):0.038667169,(RS_GCF_000024265.1:0.013337333,GB_GCA_900184265.1:0.016055865):0.02046849):0.012464509):0.009087792):0.009929643):0.03667689):0.025249107):0.015057139,((RS_GCF_000814825.1:0.080263944,RS_GCF_001552935.1:0.21025782):0.054966049,(GB_GCA_002371495.1:0.060133582,UBA9715:0.080704327):0.083355634):0.037739186):0.032245657,((GB_GCA_000435675.1:0.108292622,(GB_GCA_000434775.1:0.094013962,(GB_GCA_000436075.1:0.078402062,(GB_GCA_000431675.1:0.02283499,GB_GCA_000435475.1:0.028350916):0.044354291):0.032779323):0.026479067):0.070049849,(GB_GCA_002417975.1:0.169608938,(RS_GCF_000023845.1:0.105843119,(RS_GCF_900110565.1:0.08554269,RS_GCF_001486445.1:0.102356023):0.016660016):0.036668277):0.050131701):0.018464968):0.021424982,(RS_GCF_000296445.1:0.09477352,(RS_GCF_000162875.1:0.114459447,RS_GCF_000023885.1:0.09895547):0.037985233):0.067766405):0.043647317):0.069849321):0.037736421):0.118276617):0.197997005):0.040921852):0.03662837):0.035445021,((GB_GCA_002304935.1:0.045053354,UBA8918:0.075301861):0.196099715,((UBA7938:0.224557853,(K_DeepCast_1200m_m2_204:0.013804926,GB_GCA_002779205.1:0.02036238):0.129334424):0.065851065,(K_DeepCast_100m_m1_216:0.234101457,(((M_DeepCast_200m_m1_155:0.013896903,(K_DeepCast_1200m_m1_044:0.091886485,(K_DeepCast_100m_m1_278:0.005804882,K_DeepCast_150m_m2_294:0.002570274):0.012527028):0.012338755):0.03192587,(K_DeepCast_250m_m1_088:0.046616829,(M_DeepCast_200m_mx_161:0.001158301,(K_DeepCast_100m_m2_081:0.008652999,(K_DeepCast_1200m_m2_005:0.005242354,K_DeepCast_150m_m1_088:0.004022555):0.00282736):0.005535066):0.02541696):0.021113296):0.108258605,(K_DeepCast_150m_m2_097:0.146791794,K_DeepCast_150m_m1_051:0.145473111):0.047226024):0.024722798):0.072796375):0.055922549):0.365099887):0.051354785,((((K_DeepCast_65m_m2_193:0.272308605,(GB_GCA_002433065.1:0.003704513,GB_GCA_002716605.1:0.005649397):0.268024483):0.32123469,((UBA12275:0.384012403,(GB_GCA_002404015.1:0.142617707,(GB_GCA_001917775.1:0.088687221,(UBA10874:0.045794572,GB_GCA_001917815.1:0.036381717):0.036768214):0.091575113):0.211937485):0.165419974,(((M_DeepCast_50m_m2_054:0.125145067,(GB_GCA_001797125.1:0.006826778,GB_GCA_001795345.1:0.001867984):0.093491045):0.072574506,(K_Offshore_80m_m2_157:0.178296095,(GB_GCA_002404035.1:0.150091126,GB_GCA_001920645.1:0.150449868):0.028480492):0.031515387):0.264512849,((M_surface_10_mx_194:0.223397481,(UBA10416:0.026410435,K_DeepCast_250m_m1_265:0.009207214):0.086857701):0.268317049,((K_Offshore_80m_m2_197:0.140577516,(GB_GCA_001797035.1:0.12586955,(GB_GCA_001797015.1:0.101674444,(GB_GCA_001795245.1:0.083186695,GB_GCA_002413045.1:0.118037989):0.05573992):0.021451184):0.029839286):0.053653083,(GB_GCA_001794945.1:0.160298626,GB_GCA_001443375.1:0.142721554):0.044510704):0.0826463):0.183388268):0.054665837):0.036343852):0.03967763,(((((((K_Offshore_80m_m2_218:0.372293987,(GB_GCA_002450835.1:0.54132392,(((K_DeepCast_65m_m1_015:0.336321398,(GB_GCA_002311595.1:0.227403747,GB_GCA_002717925.1:0.366526729):0.091070297):0.092049013,((GB_GCA_002717565.1:0.437492287,GB_GCA_002717805.1:0.35885904):0.065773084,((((((GB_GCA_002718455.1:0.171219931,((GB_GCA_002171675.1:0.044810661,GB_GCA_002721875.1:0.062181424):0.064160791,((GB_GCA_002719425.1:0.025299829,(GB_GCA_002701495.1:0.014891892,GB_GCA_002703265.1:0.005262869):0.016007639):0.064067402,(GB_GCA_002699165.1:0.046063249,(GB_GCA_002711965.1:0.036874141,GB_GCA_002710135.1:0.046746175):0.031685468):0.027878452):0.075762637):0.067476952):0.316621929,(GB_GCA_002721615.1:0.274167254,(GB_GCA_002700125.1:0.14984943,(GB_GCA_002727435.1:0.223421836,(GB_GCA_002721675.1:0.065149816,(GB_GCA_002702975.1:0.010940939,GB_GCA_002723375.1:0.010427214):0.045398763):0.073026217):0.043574626):0.234019657):0.170029524):0.100054263,(GB_GCA_002239045.1:0.404660036,((GB_GCA_002730795.1:0.160716293,(GB_GCA_002717385.1:0.1094409,GB_GCA_002718415.1:0.124181573):0.103842254):0.178690364,((GB_GCA_002708145.1:0.050065567,(GB_GCA_002712125.1:0.030057446,(GB_GCA_002728715.1:0.023043435,GB_GCA_002714425.1:0.032540588):0.013211347):0.029415844):0.277003461,(GB_GCA_002313245.1:0.083577841,((GB_GCA_002714085.1:0.052754959,GB_GCA_002725925.1:0.028501103):0.08008809,((GB_GCA_002501045.1:0.006571251,GB_GCA_002726035.1:0.008848409):0.059638383,(GB_GCA_002348235.1:0.09673825,GB_GCA_002306815.1:0.038354575):0.044365111):0.02046531):0.021972103):0.117696215):0.043781652):0.046426101):0.038681241):0.078554493,((GB_GCA_002730555.1:0.230952631,M_DeepCast_400m_m2_225:0.256116501):0.041938759,(GB_GCA_002311865.1:0.27641788,M_DeepCast_50m_m2_018:0.251930847):0.049984045):0.062270831):0.133750585,GB_GCA_002450515.1:0.515706489):0.039032378,(((GB_GCA_002311285.1:0.09575545,(GB_GCA_002699485.1:0.046058788,(GB_GCA_002348445.1:0.010790434,GB_GCA_002728115.1:6.6752e-05):0.060911233):0.040018621):0.285015055,((GB_GCA_002723415.1:0.06261085,GB_GCA_002721445.1:0.056156605):0.29764628,(GB_GCA_002719675.1:0.353558644,((GB_GCA_002694895.1:0.136739307,(GB_GCA_002711005.1:0.070371929,GB_GCA_002715665.1:0.073617488):0.109861187):0.434679654,GB_GCA_002722455.1:0.367477218):0.047940609):0.064426623):0.054087371):0.040018845,(((GB_GCA_002450815.1:0.008276673,GB_GCA_002717725.1:0.008504639):0.355133401,((((GB_GCA_002435305.1:0.026126626,(GB_GCA_002708495.1:0.019991058,GB_GCA_002500485.1:0.01923769):0.00622872):0.04905578,((GB_GCA_002722155.1:0.00120578,UBA11996:0.011935187):0.061539377,(GB_GCA_002728195.1:0.036923185,GB_GCA_002320875.1:0.02653666):0.027175865):0.022096913):0.133054415,(GB_GCA_002717465.1:0.184704926,((GB_GCA_002696265.1:0.000759846,(GB_GCA_002715705.1:0.003039619,GB_GCA_002728525.1:0.010989232):0.001322478):0.000982935,(GB_GCA_002707955.1:0.000485414,GB_GCA_002450485.1:0.007785267):0.00044381):0.219505459):0.040871524):0.032650646,((GB_GCA_002718095.1:0.005760521,(GB_GCA_002729045.1:0.013891128,GB_GCA_002702865.1:0.002159487):0.005538183):0.215174167,(GB_GCA_002696685.1:0.157150516,GB_GCA_002708065.1:0.121939213):0.035261821):0.033243191):0.161435665):0.046262864,(((GB_GCA_002328865.1:0.129055499,(GB_GCA_002710885.1:0.016151013,(GB_GCA_002401025.1:0.018341007,GB_GCA_002313895.1:0.008215527):0.003584347):0.141769184):0.097630427,(GB_GCA_002238855.1:0.170548839,GB_GCA_002816705.1:0.150019086):0.071037076):0.044711629,(K_Offshore_80m_m2_079:0.231924628,(K_Offshore_80m_m1_004:0.154486562,K_Offshore_120m_m2_146:0.126446485):0.128401428):0.049022183):0.037138444):0.025573087):0.073813819):0.026804959):0.020364883):0.02344239,(((K_Offshore_80m_m2_084:0.186048661,GB_GCA_002712585.1:0.280943845):0.111282898,((UBA8685:0.13709269,(GB_GCA_002339805.1:0.046022421,(GB_GCA_002474335.1:0.001580418,(GB_GCA_002723125.1:0.000966584,(GB_GCA_002448635.1:0.005711734,GB_GCA_002348745.1:0.000704104):0.000883671):0.004444049):0.033570457):0.093506696):0.283147283,((GB_GCA_002724585.1:0.055149723,GB_GCA_002377655.1:0.016119842):0.217698765,(GB_GCA_002238825.1:0.275864758,(GB_GCA_002707185.1:0.237853101,((GB_GCA_002238505.1:0.143977537,GB_GCA_002816715.1:0.143056267):0.022518302,(K_DeepCast_65m_m2_033:0.200479686,((GB_GCA_002816875.1:0.162838732,((UBA8435:0.011021358,UBA11650:0.000457999):0.04180908,(GB_GCA_002710215.1:0.0168493,GB_GCA_002401285.1:0.02629203):0.026380524):0.102062787):0.018652152,((GB_GCA_002817055.1:0.049512214,(GB_GCA_002816455.1:0.042929428,GB_GCA_002311385.1:0.050183122):0.022571568):0.103063186,((UBA9611:0.001565648,(GB_GCA_002724335.1:0.008254824,(UBA9263:0.003010545,GB_GCA_002721995.1:0.002847717):0.000597787):0.000345592):0.059399924,(GB_GCA_002816585.1:0.058670446,(((GB_GCA_002697005.1:0.053408475,(GB_GCA_002328185.1:0.046953234,(GB_GCA_002816355.1:0.043870869,(GB_GCA_002746355.1:0.02823224,((GB_GCA_002731075.1:0.000535193,GB_GCA_002817135.1:0.002901394):0.001491373,(GB_GCA_002698265.1:0.00164736,GB_GCA_002711865.1:0.008425888):6e-09):0.026160527):0.018758185):0.00990292):0.00902652):0.014112185,GB_GCA_002730485.1:0.098274603):0.013009641,GB_GCA_002816575.1:0.062372055):0.012913653):0.01549859):0.120773534):0.023979107):0.041293773):0.02428963):0.018820348):0.023101058):0.024463267):0.040068655):0.102680681):0.077273051,(GB_GCA_002719775.1:0.307613268,(K_Offshore_80m_m2_034:0.218042897,(GB_GCA_002238425.1:0.1546972,(GB_GCA_002348795.1:0.092365355,(GB_GCA_002713775.1:0.000442008,GB_GCA_002500965.1:0.000211206):0.063740161):0.157581561):0.099863197):0.049501768):0.167403062):0.027052373):0.034608103):0.027537497):0.038195095,((M_DeepCast_200m_m2_194:0.222704281,(K_DeepCast_150m_m2_048:0.192230191,UBA7967:0.147584463):0.156154458):0.060300127,((((((M_DeepCast_400m_m2_269:0.150175616,(GB_GCA_002685815.1:0.184237228,(GB_GCA_002730395.1:0.005270331,(GB_GCA_002327645.1:0.013963604,GB_GCA_002335405.1:0.012901434):0.003503412):0.182960373):0.038420609):0.014125556,(((GB_GCA_002688435.1:0.135633897,(GB_GCA_002011495.1:0.078563655,K_DeepCast_250m_mx_116:0.15284431):0.02538299):0.031935663,(GB_GCA_001796935.1:0.103098776,(GB_GCA_001796865.1:0.111870148,GB_GCA_001796495.1:0.127453327):0.035520591):0.106963959):0.041577126,(UBA9290:0.14386982,(GB_GCA_002418895.1:0.183279901,GB_GCA_002688105.1:0.130883735):0.020510892):0.023055635):0.013080364):0.032379701,(M_DeepCast_200m_m1_174:0.244904178,GB_GCA_002362735.1:0.222194341):0.055960464):0.029155486,(((RS_GCF_000009025.1:0.020582557,(RS_GCF_000011905.1:0.017510257,RS_GCF_001889305.1:0.012158778):0.013483199):0.237662186,((RS_GCF_001953175.1:0.089648224,RS_GCF_001466665.1:0.083998863):0.037272489,(GB_GCA_001005265.1:0.087394075,RS_GCF_000143165.1:0.140880532):0.034262849):0.17261526):0.063321296,((GB_GCA_002419135.1:0.01776405,GB_GCA_002421585.1:0.020169947):0.210605596,GB_GCA_002382615.1:0.362676564):0.032924478):0.051076308):0.059877307,((GB_GCA_002452795.1:0.271213409,((GB_GCA_001872925.1:0.008742306,GB_GCA_002781825.1:0.000720709):0.175016542,(GB_GCA_002772325.1:0.131969309,((GB_GCA_001873005.1:0.000853358,(GB_GCA_002779125.1:0.00047841,(GB_GCA_002783745.1:0.001248783,GB_GCA_002789855.1:0.000708805):0.000496148):0.00076309):0.167685831,GB_GCA_001796515.1:0.147655387):0.024743344):0.027445629):0.041964228):0.090292098,(((M_DeepCast_200m_mx_194:0.085931675,((M_DeepCast_200m_m2_208:0.014235918,M_DeepCast_400m_m2_027:0.010439912):0.0350712,(M_DeepCast_400m_m2_207:0.041768376,GB_GCA_001795315.1:0.065385445):0.015544249):0.031799516):0.047246325,(GB_GCA_002423605.1:0.152305186,((M_DeepCast_400m_m2_252:0.000649015,(K_DeepCast_250m_m2_195:0.007752223,(K_DeepCast_150m_m1_063:0.00198815,K_DeepCast_100m_m1_112:0.003543852):0.002497887):0.002997):0.024534371,((K_DeepCast_300m_m2_134:0.000590931,((K_DeepCast_150m_m1_015:0.0037007,(M_DeepCast_200m_m1_335:0.005305406,(K_DeepCast_250m_m1_047:0.000290726,M_DeepCast_400m_m2_044:5e-09):6e-09):5e-09):0.000617261,(K_DeepCast_100m_m2_152:0.002753939,M_DeepCast_100m_mx_191:0.022693019):5e-09):0.000697944):0.001841744,K_DeepCast_1200m_m1_340:0.001367257):0.027649236):0.117698801):0.037194549):0.048148916,((UBA10535:0.051535348,GB_GCA_002421445.1:0.039641047):0.21709741,(GB_GCA_002311135.1:0.109672691,(GB_GCA_002383665.1:0.085742879,GB_GCA_002452695.1:0.070003239):0.053031134):0.168768911):0.037464982):0.061185152):0.059775954):0.031524624,(((GB_GCA_002347295.1:0.311510444,GB_GCA_002367275.1:0.450701656):0.050510006,(GB_GCA_002352365.1:0.201440573,(K_DeepCast_250m_m2_143:0.166776224,(GB_GCA_001795035.1:0.088866425,M_DeepCast_400m_m2_020:0.099942421):0.115347054):0.084243677):0.051957867):0.021242633,GB_GCA_002011475.1:0.25039755):0.019013104):0.037969865):0.058937935):0.034152259,(K_Offshore_80m_m1_179:0.379615015,((GB_GCA_001796995.1:0.251874724,(GB_GCA_001795235.1:0.253955894,GB_GCA_001303545.1:0.169386353):0.07900518):0.049886194,((RS_GCF_002563855.1:0.163573988,GB_GCA_002346645.1:0.247146892):0.224576483,(((GB_GCA_002718395.1:0.066447467,GB_GCA_002710905.1:0.061763977):0.48840064,((GB_GCA_002701625.1:0.156420686,(GB_GCA_002348225.1:0.006147518,GB_GCA_002725365.1:0.011573123):0.168999916):0.263904887,((GB_GCA_002455955.1:0.152416423,(GB_GCA_002716405.1:0.045718077,GB_GCA_002707835.1:0.033908834):0.201062153):0.088188675,((GB_GCA_002840675.1:0.155881747,K_Offshore_80m_m2_183:0.144973308):0.073513656,(K_Offshore_80m_m2_170:0.20965825,K_Offshore_120m_m2_037:0.135447542):0.040517202):0.03114003):0.043544429):0.049230725):0.138650143,GB_GCA_002239025.1:0.44673298):0.040687272):0.039380195):0.060183278):0.038012106):0.060935766,GB_GCA_002436065.1:0.349058526):0.028765351,(M_DeepCast_100m_mx_312:0.307561877,(((((RS_GCF_900187885.1:0.31533132,((GB_GCA_002328075.1:0.278066133,(UBA11865:0.159484557,(RS_GCF_900066015.1:0.178573347,(GB_GCA_002746795.1:0.147619867,GB_GCA_002699125.1:0.121365915):0.041022669):0.048195187):0.132131554):0.060019083,((((M_DeepCast_65m_m1_226:0.223684954,(GB_GCA_002455335.1:0.237236298,GB_GCA_001796945.1:0.138679417):0.077562202):0.057846989,(GB_GCA_001796965.1:0.278338653,((UBA11579:0.284687129,(((((K_DeepCast_150m_m2_071:0.135310712,GB_GCA_001872165.1:0.115262557):0.024516154,GB_GCA_001796335.1:0.170941303):0.032172645,((((GB_GCA_002050195.1:0.002417276,GB_GCA_002473085.1:0.004205535):0.129151161,((GB_GCA_002050275.1:0.103978332,(GB_GCA_002418205.1:0.049145774,UBA12294:0.074052181):0.028825266):0.04057678,(GB_GCA_001796785.1:0.159552716,(K_DeepCast_100m_m2_305:0.122068616,(K_DeepCast_100m_m2_203:0.081902933,((GB_GCA_001567105.1:0.039600767,(GB_GCA_002345215.1:0.006017042,UBA8983:0.005018708):0.027897388):0.049152462,(M_DeepCast_65m_m2_156:0.059281382,GB_GCA_002343775.1:0.044463907):0.021613933):0.02744316):0.026355535):0.02371679):0.024290619):0.041726488):0.050796257,(GB_GCA_002412925.1:0.100351116,(GB_GCA_001872455.1:0.119230728,(GB_GCA_002840685.1:0.025685043,UBA8950:0.034175906):0.074659298):0.02917645):0.065915122):0.0233024,GB_GCA_002418215.1:0.140978833):0.021144092):0.077043675,((((GB_GCA_002403095.1:0.207781013,RS_GCF_001050275.1:0.193384985):0.038198526,(((RS_GCF_001050235.1:0.161162272,(GB_GCA_002383615.1:0.192374604,(UBA8906:0.148432222,((GB_GCA_002840715.1:0.020586728,UBA8523:0.01425529):0.117798545,(GB_GCA_002347485.1:0.058874009,GB_GCA_002428455.1:0.062390765):0.086926655):0.03515821):0.061271811):0.031273982):0.029240947,((GB_GCA_002298885.1:0.169326517,RS_GCF_001306035.1:0.150907762):0.030227077,(RS_GCF_000199675.1:0.121955255,RS_GCF_001050195.1:0.104310475):0.074600093):0.017937684):0.011016123,(GB_GCA_002385985.1:0.160480784,(((GB_GCA_002840755.1:0.110045978,((GB_GCA_002841995.1:0.094806114,GB_GCA_001899005.1:0.096567008):0.049001879,(GB_GCA_002842045.1:0.01695848,GB_GCA_002840735.1:0.018946056):0.119375807):0.021390226):0.02126538,GB_GCA_002702705.1:0.119045165):0.126869044,(RS_GCF_001306145.1:0.148945718,(GB_GCA_001796355.1:0.125540755,(UBA9135:0.02748244,RS_GCF_001306055.1:0.014376012):0.092402197):0.04621347):0.034654837):0.017328925):0.017940538):0.013120447):0.018862144,((RS_GCF_001717545.1:0.202958517,(RS_GCF_001192795.1:0.132759479,(GB_GCA_002329625.1:0.080890611,GB_GCA_002407845.1:0.096963766):0.037213746):0.044805531):0.179142653,(GB_GCA_002412765.1:0.237390845,RS_GCF_001306115.1:0.157353497):0.034593004):0.025177978):0.022941493,(((UBA7929:0.07528273,GB_GCA_002403105.1:0.085973672):0.142971203,(GB_GCA_002412595.1:0.142691722,(M_DeepCast_400m_m1_178:0.141518184,K_DeepCast_150m_m2_167:0.1247069):0.048531624):0.068184461):0.09212782,((UBA10909:0.123754447,((GB_GCA_002403205.1:0.054207238,(RS_GCF_900184705.1:0.107435884,GB_GCA_002452315.1:0.044166382):0.023885221):0.045296084,(GB_GCA_001508595.1:0.085018754,GB_GCA_002436005.1:0.098514384):0.021480536):0.022936484):0.118976872,((GB_GCA_002436085.1:0.105607295,(UBA7927:0.028906579,(GB_GCA_002417685.1:0.013979022,UBA8195:0.016246342):0.012314571):0.095750627):0.04895958,(GB_GCA_002407905.1:0.186147875,(GB_GCA_002409625.1:0.174110754,((GB_GCA_001603765.1:0.052820097,(GB_GCA_002306055.1:0.029932496,(GB_GCA_002435825.1:0.028935064,(GB_GCA_002423495.1:0.023496391,(GB_GCA_002432795.1:0.007140733,GB_GCA_002412845.1:0.007177949):0.012462457):0.012075087):0.013835418):0.02243978):0.084132065,((UBA11382:0.053908455,(GB_GCA_002409365.1:0.040651788,GB_GCA_002399085.1:0.036324663):0.016186692):0.039055444,(GB_GCA_002305635.1:0.092245338,GB_GCA_002411175.1:0.065479426):0.016821272):0.074640982):0.031837431):0.030765671):0.035927938):0.1326913):0.082815904):0.034508454):0.038530261):0.034251128,((((GB_GCA_002050125.1:0.142088414,GB_GCA_001795165.1:0.110794207):0.048731656,(K_DeepCast_150m_m2_267:0.150244285,GB_GCA_002402275.1:0.21374624):0.054759926):0.020743619,GB_GCA_001795335.1:0.154692652):0.02807932,((UBA11857:0.139427367,K_DeepCast_250m_m1_342:0.180427326):0.054557622,GB_GCA_002428565.1:0.17752038):0.021773478):0.029925048):0.020052624):0.064054715,(GB_GCA_001795115.1:0.203920909,(GB_GCA_001797105.1:0.176011826,K_DeepCast_150m_m2_126:0.183629295):0.036841716):0.088551019):0.02860715):0.027539848):0.031969359,(GB_GCA_002455215.1:0.291361484,(GB_GCA_002296125.1:0.155586193,(GB_GCA_002311455.1:0.063867478,(GB_GCA_002346435.1:0.028392748,(GB_GCA_002716675.1:0.010072752,GB_GCA_002377585.1:0.00453054):0.028113075):0.046907775):0.073481043):0.246749259):0.08844186):0.056930381,(GB_GCA_002385675.1:0.262885025,(GB_GCA_002332795.1:0.20028496,((((GB_GCA_002699585.1:0.189027795,(GB_GCA_002238485.1:0.164720052,GB_GCA_002428985.1:0.108876941):0.111900316):0.065714844,((GB_GCA_002794505.1:0.138902926,GB_GCA_002794515.1:0.161570533):0.051222055,(GB_GCA_001567085.1:0.228660475,GB_GCA_001567485.1:0.234935269):0.034500766):0.021614176):0.024107302,(GB_GCA_002702065.1:0.154994253,GB_GCA_002794595.1:0.169220282):0.0275781):0.124640851,(GB_GCA_002352035.1:0.206064193,GB_GCA_002794555.1:0.164508669):0.134956966):0.026335059):0.057523016):0.058174288):0.020802961):0.047680406):0.036029132,((UBA11198:0.213101672,RS_GCF_001306175.1:0.167155319):0.130750486,GB_GCA_002084875.1:0.430769905):0.0421636):0.021120012,((GB_GCA_002366755.1:0.241140245,(K_DeepCast_250m_m2_061:0.143384343,(GB_GCA_002842085.1:0.040684598,GB_GCA_001871755.1:0.049985873):0.075329816):0.156062528):0.042464518,(GB_GCA_002238555.1:0.48192205,(GB_GCA_002238445.1:0.228904945,(GB_GCA_002148365.1:0.098171561,(GB_GCA_002415895.1:0.190540172,(RS_GCF_000281175.1:0.063652797,(GB_GCA_002391565.1:0.019080519,UBA9854:0.016677597):0.066510375):0.079659654):0.040723159):0.049036147):0.051067575):0.140622987):0.056119693):0.029611369,(((GB_GCA_002366595.1:0.035252745,UBA7937:0.019134134):0.217952118,K_DeepCast_250m_m2_317:0.21926796):0.039629697,((((GB_GCA_002423325.1:0.216671409,GB_GCA_002329325.1:0.187001886):0.032733513,K_DeepCast_1200m_m1_255:0.192263911):0.051858284,(M_DeepCast_200m_m1_116:0.076046763,K_DeepCast_300m_mx_197:0.448443585):0.119765715):0.100087843,((GB_GCA_002435875.1:0.186011643,(GB_GCA_002327925.1:0.178293449,GB_GCA_002348045.1:0.199273417):0.025742984):0.022895401,M_DeepCast_400m_m2_351:0.138738023):0.13602699):0.040856115):0.030932973):0.035790729,(K_DeepCast_250m_m1_199:0.091220726,(GB_GCA_002400365.1:0.076078998,K_DeepCast_100m_m1_286:0.138331262):0.024190687):0.280343998):0.053292787):0.039034431):0.025235951,((GB_GCA_001898225.1:0.373332511,(((GB_GCA_002325605.1:0.200216794,(((RS_GCF_000018865.1:0.022032319,(RS_GCF_000735195.1:0.007214107,RS_GCF_000516515.1:0.006937437):0.021675293):0.009814459,(RS_GCF_001650695.1:0.021578951,RS_GCF_000021945.1:0.030478785):0.010657018):0.103747927,(RS_GCF_000152145.1:0.1043778,(RS_GCF_002532075.1:0.085907339,RS_GCF_002532535.1:0.090692828):0.047358801):0.028170314):0.047002235):0.04141891,(((K_Offshore_surface_m1_220:0.090721357,GB_GCA_002292925.1:0.086130484):0.205175469,(RS_GCF_000017805.1:0.027296599,RS_GCF_000016665.1:0.022318891):0.088302782):0.021587173,GB_GCA_001399705.1:0.121729287):0.047815375):0.070200733,((RS_GCF_001306135.1:0.015285402,GB_GCA_000018565.1:0.010297675):0.256851154,(GB_GCA_002861625.1:0.104436984,RS_GCF_000526415.1:0.075400711):0.127385724):0.036716078):0.154303088):0.032071828,(RS_GCF_000025005.1:0.348845302,(GB_GCA_002440805.1:0.372645038,(UBA11032:0.263629925,((RS_GCF_000021685.1:0.124279286,RS_GCF_000744775.1:0.117009803):0.102844477,(RS_GCF_000297255.1:0.141564127,RS_GCF_000024985.1:0.099811862):0.043544028):0.049658371):0.048628422):0.096232877):0.044508324):0.050500095):0.02314361,((GB_GCA_002347925.1:0.48803868,(K_Offshore_80m_m1_189:0.275784799,K_Offshore_80m_m2_174:0.225181283):0.163116383):0.056157623,(((RS_GCF_000702505.1:0.01124266,RS_GCF_001748285.1:0.00711946):0.102116664,(UBA7999:0.114231435,(GB_GCA_001919995.1:0.045774288,(UBA11361:0.000326052,(UBA10491:6e-09,((UBA10879:0.000300639,(UBA10483:0.003429247,(UBA10489:0.000302644,(UBA11362:5e-09,UBA10454:0.009572922):0.00939267):5e-09):0.000406518):6e-09,UBA10473:0.003445674):0.001201499):0.006421892):0.055756423):0.045278187):0.072391153):0.26528322,(GB_GCA_002404055.1:0.398011554,GB_GCA_002413265.1:0.379911618):0.070409001):0.045405902):0.042991065):0.043170723):0.069800748,(((RS_GCF_000183745.1:0.155092979,RS_GCF_000195335.1:0.103640083):0.049040473,((RS_GCF_000771745.2:0.091790379,(RS_GCF_000373145.1:0.051531277,(((RS_GCF_001880325.1:0.017651201,RS_GCF_000794385.1:0.017198638):0.024701337,((RS_GCF_000745065.1:0.026285749,(RS_GCF_000744175.1:0.009618793,(RS_GCF_000744885.1:0.027315284,(RS_GCF_000423905.1:0.011421349,RS_GCF_000187005.1:0.005029811):0.012943778):0.009480675):0.02115984):0.019544484,(RS_GCF_000376265.1:0.033527728,RS_GCF_000236585.1:0.035434913):0.006783587):0.00853747):0.010572307,((RS_GCF_000421625.1:0.050134466,RS_GCF_001399775.1:0.044619428):0.013347907,(RS_GCF_900102145.1:0.033645421,(RS_GCF_002355995.1:0.00384188,(RS_GCF_000091545.1:0.004006081,(RS_GCF_000214845.1:0.003060072,(RS_GCF_001535545.1:0.008363311,RS_GCF_000258245.1:0.003004067):0.001180361):0.002805991):0.007586773):0.044032337):0.014230181):0.008680524):0.026501713):0.048246176):0.105931686,(RS_GCF_000092125.1:0.094367748,((RS_GCF_000423425.1:0.056871234,(RS_GCF_000620065.1:0.031819254,(RS_GCF_000024425.1:0.012512274,RS_GCF_000836395.1:0.011760964):0.021495501):0.035660324):0.083956707,(RS_GCF_000430045.1:0.028666844,RS_GCF_000373205.1:0.03132553):0.076106406):0.029229825):0.075723011):0.04492519):0.118747397,((RS_GCF_000745915.1:0.180472053,((RS_GCF_000519345.1:0.088240775,RS_GCF_000317835.1:0.0874373):0.042151269,(RS_GCF_000186385.1:0.088321512,(RS_GCF_000190555.1:0.139174182,(((RS_GCF_000378445.1:0.007137635,RS_GCF_001644565.1:0.010795742):0.066901985,(((RS_GCF_000430865.1:0.060586521,RS_GCF_000020685.1:0.045598946):0.018469848,(((RS_GCF_001485435.1:0.005618681,(RS_GCF_001007995.1:0.003723923,RS_GCF_001507665.1:0.010473614):0.002007669):0.03246458,(RS_GCF_002017875.1:0.010048201,(M_DeepCast_400m_m2_018:0.000530075,(RS_GCF_002198095.1:0.001354462,K_DeepCast_1200m_m2_318:0.014630219):0.002246417):0.006413053):0.026695195):0.029844541,(RS_GCF_000800395.1:0.017326988,(RS_GCF_000701425.1:0.022137873,(RS_GCF_001949125.1:0.010389344,RS_GCF_000701405.1:0.011474884):0.012582622):0.011805604):0.056124678):0.007640391):0.011098474,((RS_GCF_001424185.1:0.016185296,RS_GCF_000252445.1:0.015499112):0.051838349,(RS_GCF_900109185.1:0.051221043,(RS_GCF_000348665.1:0.021640057,RS_GCF_000008565.1:0.025860684):0.032092432):0.03673227):0.014661653):0.017069242):0.014151279,((RS_GCF_900176165.1:0.050342013,(((RS_GCF_000745175.1:0.034826739,RS_GCF_000196275.1:0.02912421):0.016391776,RS_GCF_000482805.1:0.06498366):0.010594348,RS_GCF_000381345.1:0.035347142):0.009347426):0.006912327,RS_GCF_000599865.1:0.033971032):0.021437294):0.034622117):0.054566063):0.030737484):0.061981533):0.188318059,(RS_GCF_000092425.1:0.160527808,(GB_GCA_002450405.1:0.183293383,GB_GCA_002239005.1:0.123789371):0.106931283):0.164831126):0.049702736):0.334852076):0.032316158):0.035750694):0.026319609):0.01692124):0.031705409,(((((K_DeepCast_300m_mx_113:0.127175923,((M_DeepCast_400m_m1_357:0.021883318,K_DeepCast_250m_mx_079:0.014216596):0.007481048,(K_DeepCast_1200m_m1_294:0.02692875,K_DeepCast_300m_m1_220:0.034073035):0.01500554):0.083253452):0.240140959,((GB_GCA_002687025.1:0.276716858,M_DeepCast_65m_m2_014:0.218900416):0.215063842,((K_DeepCast_1200m_m1_314:0.010551598,M_DeepCast_200m_m2_052:0.005214266):0.242970994,(GB_GCA_000406005.1:0.269096897,((GB_GCA_002709695.1:0.038098278,((GB_GCA_002697225.1:0.001464926,(GB_GCA_002729415.1:0.001032855,GB_GCA_002690165.1:0.007597197):0.003340947):0.00444131,UBA9662:0.008038116):0.026653298):0.184185671,(GB_GCA_002699335.1:0.098756679,(GB_GCA_002714785.1:0.012231843,GB_GCA_002729015.1:0.027511858):0.111865912):0.143780195):0.086147787):0.100342327):0.059407175):0.047408482):0.114622088,((GB_GCA_002428325.1:0.007683315,GB_GCA_002382585.1:0.008545304):0.487227268,(K_DeepCast_1200m_m1_317:0.387875531,(UBA8349:0.422910493,GB_GCA_002842095.1:0.36792362):0.05824695):0.143043996):0.051419562):0.029020414,(((GB_GCA_001567115.1:0.583994742,(GB_GCA_000493945.1:0.323136609,(GB_GCA_002746185.1:0.268274306,(GB_GCA_002348185.1:0.206290388,(GB_GCA_002422525.1:0.194686913,M_DeepCast_65m_m2_204:0.215395976):0.033449023):0.055465191):0.089980975):0.206799208):0.056559573,((((((GB_GCA_001302825.1:0.41398033,(((K_DeepCast_250m_m1_330:0.009300701,M_DeepCast_400m_m2_014:0.017889904):0.007322012,(K_DeepCast_150m_m2_127:0.012316992,M_DeepCast_200m_mx_231:0.013080729):0.006416204):0.300150296,((GB_GCA_001828545.1:0.206149359,GB_GCA_001828565.1:0.171383368):0.122096117,((GB_GCA_001723765.1:0.076913917,(GB_GCA_001828515.1:0.049829807,(GB_GCA_000786775.1:0.043603813,RS_GCF_002443295.1:0.058820499):0.063404286):0.04717591):0.164132202,((K_DeepCast_100m_m2_328:0.053908758,(RS_GCF_900232105.1:0.016596065,GB_GCA_001828295.1:0.014653452):0.055289517):0.09880618,(GB_GCA_001830285.1:0.115406733,((GB_GCA_001824485.1:0.071407472,(M_DeepCast_100m_m2_243:0.042534252,GB_GCA_001828685.1:0.04685144):0.035621743):0.008911139,(RS_GCF_000296795.1:0.096697987,(RS_GCF_000949635.1:0.061774733,(GB_GCA_002050325.1:0.055005464,(GB_GCA_002050315.1:0.051146263,GB_GCA_002009475.1:0.050028168):0.009223227):0.040288599):0.02655576):0.010598589):0.022390117):0.033875957):0.13559883):0.053429994):0.081739002):0.074906231):0.043902493,(((K_DeepCast_300m_mx_075:0.023068182,M_DeepCast_400m_m2_195:0.029091773):0.042267364,(K_DeepCast_300m_m2_173:0.031583731,(M_DeepCast_200m_m2_285:0.013919751,M_DeepCast_400m_m2_341:0.003044306):0.036505845):0.050591077):0.343103236,GB_GCA_001303885.1:0.498363953):0.059671425):0.051322771,(((M_DeepCast_200m_m1_014:0.169565185,M_DeepCast_400m_m2_048:0.154038095):0.299859384,(((GB_GCA_002311745.1:0.192066512,GB_GCA_002343075.1:0.200864322):0.229571881,((GB_GCA_002685935.1:0.252290147,(RS_GCF_000284115.1:0.357164066,((GB_GCA_002704825.1:0.052574463,GB_GCA_002480565.1:0.048998589):0.20778427,(GB_GCA_002686995.1:0.185960463,GB_GCA_002716625.1:0.205558306):0.058071613):0.058335161):0.035147273):0.045596251,(GB_GCA_002418285.1:0.29377066,(((((GB_GCA_002689385.1:0.129517241,GB_GCA_002718515.1:0.119484568):0.169943891,((GB_GCA_002364485.1:0.080753412,(GB_GCA_002295885.1:0.018507823,(UBA12550:0.00206816,GB_GCA_002591705.1:0.018260969):0.032509805):0.055095022):0.146927559,(UBA12567:0.220087159,(GB_GCA_002717655.1:0.088507357,(GB_GCA_002378075.1:0.077159364,(GB_GCA_002364555.1:0.039086413,GB_GCA_002716385.1:0.029177354):0.06589826):0.037726393):0.097202611):0.033098828):0.0535968):0.039078075,(GB_GCA_002700845.1:0.048701228,(GB_GCA_002168105.1:0.013522585,(GB_GCA_002705085.1:0.018449511,GB_GCA_002862275.1:0.022661177):0.005589352):0.01480945):0.363195416):0.033542513,(((((K_DeepCast_35m_m2_037:0.011177317,(K_DeepCast_35m_m1_102:0.001804467,M_DeepCast_65m_mx_236:0.01135409):0.021983293):0.214955506,(M_surface_10_m1_294:0.02097257,(M_DeepCast_65m_m2_009:0.017991329,K_Offshore_120m_m2_148:0.029246389):0.00777651):0.196245996):0.0658986,(((GB_GCA_002737585.1:0.005406123,GB_GCA_002292895.1:0.010764384):0.078508248,(M_surface_10_m2_213:0.063519525,K_Offshore_surface_m2_216:0.083602452):0.018452662):0.158538299,(K_Offshore_120m_m2_041:0.202818813,K_Offshore_40m_m2_104:0.2108233):0.042035103):0.030325967):0.050461516,(K_Offshore_surface_m1_005:0.323826138,K_Offshore_80m_m2_006:0.237444519):0.034935988):0.04190926,(GB_GCA_002711415.1:0.264383523,(((GB_GCA_002684315.1:0.02912851,GB_GCA_002709755.1:0.024511347):0.087115544,(GB_GCA_002171655.1:0.06772248,GB_GCA_002862305.1:0.068542306):0.05247097):0.151190342,((GB_GCA_002167845.1:0.071366146,(UBA12014:0.014053785,GB_GCA_002690755.1:0.017465804):0.049472882):0.065301471,(GB_GCA_002862325.1:0.095400481,(GB_GCA_002709295.1:0.065136935,(GB_GCA_002683195.1:0.021177726,GB_GCA_002685335.1:0.025538693):0.058686849):0.031835652):0.037696417):0.13348682):0.029005166):0.029301318):0.056407806):0.074348902,(UBA11155:0.271305052,((GB_GCA_002405485.1:0.255735003,(M_DeepCast_65m_mx_077:0.223173388,(GB_GCA_002343715.1:0.188295156,GB_GCA_002343325.1:0.194690945):0.027900755):0.042444451):0.051822685,(((GB_GCA_002429045.1:0.153863803,(GB_GCA_002401225.1:0.126261574,(GB_GCA_002364005.1:0.053753695,GB_GCA_002337545.1:0.04390997):0.045280798):0.075228049):0.074115283,(GB_GCA_002706885.1:0.213747734,(GB_GCA_002480345.1:0.042680957,GB_GCA_002337215.1:0.06844606):0.104524279):0.056712796):0.046771505,GB_GCA_002732755.1:0.291663195):0.030360178):0.047821993):0.078592012):0.027305336):0.068336634):0.121927492):0.091077734,((GB_GCA_002338715.1:0.349386045,GB_GCA_002050205.1:0.322818945):0.125108229,((GB_GCA_001303665.1:0.25581583,UBA12270:0.217389564):0.173066888,(GB_GCA_001303695.1:0.330151611,((GB_GCA_001999965.1:0.198769596,(RS_GCF_001997385.1:0.02671717,RS_GCF_002117005.1:0.022318439):0.239554335):0.096815463,((GB_GCA_002007645.1:0.218031158,(GB_GCA_002084585.1:0.18810738,(K_DeepCast_100m_m1_029:0.146754168,(GB_GCA_002482415.1:0.103204465,K_DeepCast_100m_m1_307:0.100029361):0.030211469):0.089465596):0.050282455):0.034031297,((GB_GCA_002347125.1:0.19137096,((GB_GCA_001603075.1:0.107330601,(K_DeepCast_250m_m1_352:0.086128387,GB_GCA_002327785.1:0.095818887):0.067059162):0.057799687,(GB_GCA_001824645.1:0.153126267,(GB_GCA_001303465.1:0.109088867,(GB_GCA_001828465.1:0.090905928,UBA9295:0.071178275):0.03112959):0.042175866):0.022293021):0.02270755):0.080058184,(GB_GCA_001824635.1:0.211404673,(GB_GCA_001824555.1:0.133068541,(GB_GCA_002839495.1:0.091294136,(GB_GCA_001825665.1:0.060123876,GB_GCA_001825675.1:0.083929229):0.050514753):0.061882088):0.124374631):0.023718646):0.031702641):0.03571787):0.116952298):0.07324395):0.031652211):0.035487457):0.058805285):0.057415237,((((K_DeepCast_100m_m2_187:0.595071429,(M_DeepCast_100m_m2_158:0.310316606,(((((GB_GCA_002862165.1:0.048617144,(UBA12365:0.04806293,((UBA11117:0.003042462,((((UBA11127:0.000429913,GB_GCA_002171115.1:0.00079178):6e-09,((UBA8328:0.00097909,UBA8335:5e-09):0.000931335,GB_GCA_002862175.1:0.002385859):0.001410174):0.000326106,(GB_GCA_002308055.1:0.003801684,GB_GCA_002308035.1:5e-09):0.000247608):0.001741021,GB_GCA_002477435.1:0.000272247):0.010057196):0.003311054,GB_GCA_002712395.1:0.004135994):0.013208946):0.020883974):0.149037108,(GB_GCA_002405515.1:0.130571469,(K_Offshore_surface_mx_256:0.11310866,(UBA10506:0.104295289,((K_DeepCast_35m_m2_150:0.026918777,M_DeepCast_10m_m2_123:0.010275983):0.053351122,(M_DeepCast_200m_m1_344:0.058918996,(K_DeepCast_35m_m1_264:0.046173637,M_surface_8_m1_183:0.029816299):0.024444976):0.045598701):0.036707166):0.031522042):0.025292622):0.039653058):0.201618588,GB_GCA_002279215.1:0.174896417):0.034935078,(((((((GB_GCA_002714565.1:0.182515715,(GB_GCA_002348315.1:0.041221305,(GB_GCA_002717145.1:0.03317667,(GB_GCA_002709045.1:0.041992407,(GB_GCA_002339595.1:0.0112816,GB_GCA_002705165.1:0.018078084):0.020527112):0.012490714):0.021902204):0.152267245):0.095315847,GB_GCA_002701545.1:0.172024283):0.026467779,(GB_GCA_002702965.1:0.074436141,(GB_GCA_002709225.1:0.031124847,GB_GCA_002724245.1:0.024528364):0.048818915):0.158108683):0.019993663,(M_DeepCast_200m_m2_025:0.205881716,GB_GCA_002726245.1:0.157526645):0.024273824):0.021304503,((M_DeepCast_65m_m2_011:0.270537509,(((GB_GCA_002862225.1:0.159879344,UBA11682:0.175330321):0.07685322,RS_GCF_001642875.1:0.287994884):0.045455812,((RS_GCF_001642915.1:0.153867117,((GB_GCA_002422955.1:0.097884504,(UBA11397:0.015803846,GB_GCA_002428205.1:0.016157401):0.071281061):0.114118489,(((RS_GCF_001027925.1:0.019000031,(RS_GCF_002727185.1:0.009768351,(RS_GCF_000338295.1:0.005246263,RS_GCF_000196115.1:0.004031161):0.006112403):0.011092593):0.069590099,(RS_GCF_000346425.1:0.026442402,RS_GCF_000346505.1:0.022119783):0.06790555):0.070042323,((GB_GCA_002167455.1:0.102061113,(RS_GCF_002251265.1:0.083751199,RS_GCF_002289565.1:0.058898078):0.021986977):0.081912944,(RS_GCF_000346295.1:0.111450671,(RS_GCF_001642955.1:0.103722532,(GB_GCA_002862205.1:0.024324155,((GB_GCA_002690925.1:0.016114511,GB_GCA_002689655.1:0.010423986):0.007794945,UBA8648:0.024823099):0.008589776):0.080652139):0.027835858):0.022368728):0.021480646):0.043212768):0.031293026):0.10931087,((K_Offshore_surface_mx_130:0.131040151,GB_GCA_001610875.1:0.123002342):0.136246832,(UBA10444:0.184298284,(GB_GCA_002862265.1:0.138612715,UBA11363:0.136246381):0.036763071):0.084319911):0.0517209):0.057130711):0.033484274):0.021339903,(K_DeepCast_65m_m1_055:0.198452264,RS_GCF_000025185.1:0.22105183):0.052589997):0.01823798):0.027421442,((GB_GCA_002723275.1:0.191147069,GB_GCA_002718815.1:0.186082471):0.03815478,(GB_GCA_002733575.1:0.13569882,RS_GCF_000153105.1:0.146181594):0.120622585):0.020708045):0.051174092,((GB_GCA_001464525.1:0.192474735,(GB_GCA_002702655.1:0.125879894,(GB_GCA_002713555.1:6e-09,UBA11888:0.000651021):0.166324036):0.034792013):0.09085792,(K_Offshore_80m_m1_160:0.205796029,(GB_GCA_002480485.1:0.043215262,GB_GCA_002168195.1:0.049537695):0.182908409):0.060828215):0.01997713):0.024465946):0.013624584,((GB_GCA_001828265.1:0.109284423,UBA11386:0.168752559):0.04505805,(GB_GCA_001828335.1:0.14456063,(UBA8133:0.286114439,RS_GCF_002277955.1:0.233112599):0.058107241):0.030151691):0.051465357):0.040706001):0.06165191):0.053113692,(UBA10511:0.273894151,((K_Offshore_80m_m2_029:0.286920448,((RS_GCF_000092105.1:0.006433565,RS_GCF_001707835.1:0.006873028):0.229493576,(RS_GCF_000255655.1:0.136251068,M_DeepCast_100m_mx_241:0.192244228):0.069568505):0.07820161):0.036133888,(((RS_GCF_000165715.2:0.108763073,(GB_GCA_002359185.1:0.012965219,UBA9033:0.018366326):0.124996217):0.1554558,(RS_GCF_900113665.1:0.191082296,RS_GCF_001610835.1:0.21507744):0.071608101):0.038355793,(((GB_GCA_002724985.1:0.046038771,(GB_GCA_002706765.1:0.018755296,RS_GCF_000181475.1:0.01435794):0.037967927):0.196038102,(GB_GCA_002722955.1:0.20026706,(GB_GCA_002726205.1:0.097130321,((GB_GCA_002724415.1:0.001171613,UBA9268:0.002088204):0.058778671,(GB_GCA_002724315.1:0.009942711,UBA9460:0.027451111):0.047219896):0.052162684):0.15524183):0.035506236):0.024010754,((UBA11322:0.04041828,(M_surface_7_m1_301:0.050073293,UBA10509:0.021969056):0.012182911):0.177951343,(UBA10068:0.126736912,RS_GCF_001983935.1:0.099757349):0.077072715):0.157654056):0.018741265):0.021651013):0.048477415):0.103770454):0.065940276,(K_Offshore_0m_mx_037:0.329137756,((RS_GCF_000255705.1:0.216880938,(RS_GCF_002197845.1:0.13001547,(K_Offshore_80m_m2_185:0.067937652,(GB_GCA_000531095.1:0.050631495,RS_GCF_000171775.1:0.067089584):0.036377294):0.117353368):0.081592946):0.087030593,((K_Offshore_120m_mx_222:0.150914133,K_Offshore_80m_m2_128:0.176137623):0.061421983,(GB_GCA_002404095.1:0.150235187,GB_GCA_002303765.1:0.262061706):0.050306735):0.02487966):0.036939201):0.14784161):0.029913609,(RS_GCF_000186345.1:0.234108459,((RS_GCF_900129635.1:0.013619562,RS_GCF_000242455.2:0.012424536):0.116345911,(RS_GCF_001956985.1:0.055066044,(RS_GCF_001610895.1:0.045581,GB_GCA_001898385.1:0.062384585):0.041694928):0.088539422):0.064909989):0.171027934):0.130967807):0.065766656):0.04071153,(((((GB_GCA_002311345.1:0.070427479,GB_GCA_002711105.1:0.060667099):0.105315117,(UBA12191:0.078272927,(GB_GCA_002167285.1:0.044304846,GB_GCA_002691835.1:0.057557842):0.034000412):0.071959223):0.399513845,((GB_GCA_002695115.1:0.060444494,(GB_GCA_002320775.1:0.011005161,(UBA8108:0.012924772,GB_GCA_002708465.1:0.004241102):0.008486722):0.052747166):0.366480737,(GB_GCA_002402755.1:0.422248366,M_DeepCast_400m_m2_165:0.335529792):0.113310802):0.060464997):0.065975105,(UBA8742:0.529921672,GB_GCA_002343805.1:0.553002844):0.076904781):0.046495577,((GB_GCA_002683135.1:0.128767044,GB_GCA_002687715.1:0.137438054):0.405480887,((M_DeepCast_50m_m2_133:0.467385309,M_DeepCast_65m_m1_287:0.475126343):0.084688222,(((GB_GCA_002684655.1:0.143811775,(K_DeepCast_100m_mx_218:0.120642208,(GB_GCA_002343845.1:0.083143636,(K_Offshore_80m_m1_186:0.031907587,K_Offshore_surface_m1_204:0.041145924):0.044350159):0.038005397):0.051528797):0.283391459,(GB_GCA_002685965.1:0.222750537,GB_GCA_002748355.1:0.254305624):0.146309833):0.10783143,(((UBA8587:0.117113421,GB_GCA_002311925.1:0.082287265):0.143166879,(GB_GCA_002500505.1:0.232942761,(GB_GCA_002746235.1:0.247070967,GB_GCA_002705055.1:0.181953152):0.036046263):0.044641897):0.330909786,(((GB_GCA_002686265.1:0.221965007,GB_GCA_002686595.1:0.233727651):0.042576267,(GB_GCA_002720975.1:0.201813067,(GB_GCA_002686945.1:0.24348766,GB_GCA_002862085.1:0.206274916):0.041687544):0.047659339):0.055971854,((M_DeepCast_50m_m2_137:0.017447204,M_DeepCast_65m_m2_061:0.011059136):0.263495403,(M_DeepCast_65m_m2_181:0.254779231,GB_GCA_002683825.1:0.251335461):0.041561993):0.039147155):0.163287678):0.074476335):0.054611865):0.050130431):0.057211028):0.036099674):0.053843465,(UBA11346:0.629699911,GB_GCA_002746535.1:0.566360077):0.140455938):0.072183799,((((RS_GCF_900169085.1:0.031778916,(RS_GCF_000006685.1:0.027917174,RS_GCF_000068585.1:0.031213769):0.01020747):0.091728224,((RS_GCF_000454725.1:0.103405698,((RS_GCF_000009945.1:0.028810398,(RS_GCF_000007605.1:0.03048227,(RS_GCF_000204255.1:0.011568226,RS_GCF_900002515.1:0.015738089):0.026218788):0.009852448):0.042908232,(RS_GCF_000471025.2:0.043370928,RS_GCF_000417735.2:0.048039204):0.072926442):0.025922831):0.014973278,((RS_GCF_001653975.1:0.097159207,(RS_GCF_002817655.1:0.034502554,RS_GCF_000007205.1:0.028907633):0.061645122):0.041139169,RS_GCF_000204135.1:0.126007544):0.030918249):0.050310218):0.35620426,(((((GB_GCA_001796275.1:0.317648674,((M_surface_9_m2_137:0.187607804,(M_DeepCast_50m_m2_212:0.229848203,K_Offshore_120m_m2_055:0.221092804):0.068477882):0.055144849,GB_GCA_001464115.1:0.211030958):0.030927505):0.043650199,((RS_GCF_000237205.1:0.174501994,GB_GCA_002401865.1:0.408869619):0.083188471,(M_DeepCast_50m_m2_029:0.201000667,GB_GCA_002402025.1:0.22385386):0.111938583):0.051466854):0.026605595,((GB_GCA_002773835.1:0.28105741,(GB_GCA_001796155.1:0.303782046,GB_GCA_001303765.1:0.308050854):0.074448109):0.0472601,(M_DeepCast_50m_m2_194:0.201324361,(UBA10443:0.172394195,(GB_GCA_001796255.1:0.166976993,(GB_GCA_001794935.1:0.134466787,GB_GCA_002773795.1:0.109451084):0.034578389):0.035507502):0.036879405):0.103696833):0.054109044):0.034555082,(GB_GCA_002709385.1:0.319575038,((RS_GCF_000829755.1:0.244447969,((GB_GCA_000756735.1:0.225366024,(GB_GCA_001897225.1:0.081018984,RS_GCF_000813665.1:0.096534731):0.098330989):0.031637897,((RS_GCF_001545115.1:0.060616486,(RS_GCF_001499655.1:0.048926242,RS_GCF_000011565.1:0.078773997):0.043232926):0.12953942,(GB_GCA_002786175.1:0.081546355,RS_GCF_000875975.1:0.08238641):0.127365117):0.021723091):0.022604211):0.031964333,(RS_GCF_001618265.1:0.245384173,(RS_GCF_000750955.1:0.185502615,RS_GCF_900000175.1:0.204988329):0.117632092):0.027328832):0.051798017):0.056089537):0.046888398,((M_surface_7_m1_001:0.303934699,(K_DeepCast_35m_m1_012:0.263711336,GB_GCA_001794905.1:0.409973579):0.08125304):0.061094577,(K_DeepCast_35m_m1_073:0.06352668,(K_DeepCast_35m_m2_204:0.062396927,K_DeepCast_35m_m2_096:0.058744308):0.028606931):0.465664895):0.070271641):0.059015133):0.288132614,((RS_GCF_000170755.1:0.490599504,((UBA12247:0.378777136,UBA8228:0.283553464):0.102299151,(((GB_GCA_001603055.1:0.233204594,GB_GCA_001803235.1:0.274284758):0.057994359,(GB_GCA_002315885.1:0.314416066,GB_GCA_002305655.1:0.240581381):0.109438551):0.10814899,(GB_GCA_002340265.1:0.346935518,(GB_GCA_001803205.1:0.34050822,(((((GB_GCA_002405835.1:0.053359763,GB_GCA_002338895.1:0.048469168):0.153207578,(UBA11452:0.147396294,GB_GCA_002315855.1:0.292542884):0.0426796):0.11605497,((GB_GCA_002483765.1:0.143124452,GB_GCA_002409065.1:0.098244253):0.138164345,(GB_GCA_002314605.1:0.219084641,(UBA11493:0.133776214,(GB_GCA_002314455.1:0.19832697,GB_GCA_002315455.1:0.164351999):0.056881009):0.063893941):0.103030795):0.077704711):0.028320765,(GB_GCA_001804785.1:0.222233607,GB_GCA_001803225.1:0.176428723):0.04261235):0.052920673,(GB_GCA_001804805.1:0.069608941,GB_GCA_001804815.1:0.064367103):0.226745536):0.04400339):0.114242944):0.036359223):0.035946135):0.04604894):0.145197751,((((GB_GCA_002309885.1:0.138133112,(GB_GCA_002392285.1:0.257201739,GB_GCA_002363035.1:0.165876248):0.059308331):0.31559222,(((((GB_GCA_002346685.1:0.288597622,(GB_GCA_001604585.1:0.126944779,GB_GCA_001604565.1:0.134309977):0.169104449):0.060952268,(GB_GCA_002346535.1:0.294651747,((RS_GCF_000155695.1:0.125922194,((GB_GCA_002420185.1:0.019664546,GB_GCA_002420265.1:0.010727433):0.070693656,(GB_GCA_002450395.1:0.04656116,GB_GCA_002694885.1:0.026596599):0.069037509):0.069755723):0.144818231,((GB_GCA_002591725.1:0.178301321,(RS_GCF_001746835.1:0.072486169,(GB_GCA_002304425.1:0.09111381,(GB_GCA_001464505.1:0.046847391,RS_GCF_900104925.1:0.042182932):0.021122213):0.016965174):0.045863251):0.052147353,(((RS_GCF_001580045.1:0.049669395,RS_GCF_001580015.1:0.044049359):0.09345515,(GB_GCA_002713695.1:0.107267518,GB_GCA_002367815.1:0.074798514):0.029485368):0.0483994,(GB_GCA_002304445.1:0.130077422,(((RS_GCF_001650175.1:0.140914858,RS_GCF_002310495.1:0.093955788):0.030626883,(((RS_GCF_000972765.1:0.138907806,(RS_GCF_000242935.2:0.059056688,RS_GCF_000171235.2:0.053068531):0.069239933):0.025332702,GB_GCA_002382525.1:0.110366684):0.024879029,(GB_GCA_002455175.1:0.077247284,M_DeepCast_100m_m1_323:0.089069898):0.055299552):0.019396086):0.02693609,(GB_GCA_002344205.1:0.094163848,(RS_GCF_000019965.1:0.097094549,(GB_GCA_002288455.1:0.073664691,(M_DeepCast_65m_m2_010:0.105943394,(GB_GCA_002304435.1:0.015137446,(M_DeepCast_100m_m1_317:0.021263748,K_Offshore_40m_m2_239:0.006692822):0.007388793):0.074271405):0.020078052):0.036406365):0.016264859):0.012880124):0.011304591):0.016851732):0.040805313):0.127713101):0.066273917):0.033799307):0.028468323,((((GB_GCA_002716045.1:0.091046843,GB_GCA_002721705.1:0.104803019):0.121856322,(GB_GCA_002730975.1:0.146425084,((GB_GCA_002695645.1:0.064772015,GB_GCA_002722545.1:0.070445983):0.037676374,((GB_GCA_002477515.1:0.103514115,GB_GCA_002694035.1:0.09675512):0.057144908,(((GB_GCA_002308735.1:0.010473316,GB_GCA_002364975.1:0.017908767):0.101160406,(GB_GCA_002167605.1:0.041938541,GB_GCA_002692605.1:0.040865601):0.06291773):0.022917286,((GB_GCA_002167265.1:0.101522829,(GB_GCA_002168015.1:0.07353558,(GB_GCA_002692535.1:0.069052874,(GB_GCA_002689665.1:0.039039391,UBA12013:0.043416188):0.02544978):0.012391164):0.01996411):0.063479665,GB_GCA_002686835.1:0.159527808):0.025970007):0.025937117):0.017904242):0.110722907):0.092950505):0.13113921,GB_GCA_002388665.1:0.311378689):0.032240292,(GB_GCA_002690565.1:0.21142469,(((GB_GCA_002699365.1:0.118282394,GB_GCA_002479935.1:0.111979421):0.021147083,(GB_GCA_002469895.1:0.11642663,RS_GCF_000025905.1:0.060304141):0.028266763):0.016809052,((UBA8145:0.041107058,(GB_GCA_002430605.1:0.019113704,GB_GCA_002292345.1:0.015625825):0.036953782):0.044710423,(UBA10403:0.078243559,(GB_GCA_002480015.1:0.043074756,(GB_GCA_002862945.1:0.062738722,GB_GCA_002729725.1:0.034856897):0.013824214):0.022101409):0.021195602):0.028070309):0.051607747):0.151751569):0.03586388):0.024410127,((GB_GCA_001872735.1:0.284136338,GB_GCA_002376875.1:0.23515378):0.040631753,(GB_GCA_002336265.1:0.237793769,(GB_GCA_001831095.1:0.282298679,GB_GCA_001831055.1:0.236461941):0.054087572):0.032275726):0.039227851):0.028659531,(((GB_GCA_002437405.1:0.048805043,GB_GCA_001917305.1:0.05338569):0.077205864,(GB_GCA_002405555.1:0.115043501,GB_GCA_000438015.1:0.096565166):0.028496114):0.219268732,(UBA8828:0.162177612,(M_surface_9_m2_112:0.080006004,((GB_GCA_002470605.1:0.063542501,(GB_GCA_002293125.1:0.025847579,(M_surface_10_m1_278:0.01165114,M_surface_9_m1_052:0.066358725):0.012814898):0.029648144):0.019670654,(GB_GCA_002293065.1:0.049178629,GB_GCA_002737185.1:0.106864046):0.034803996):0.031684722):0.086425032):0.23692798):0.04464695):0.064007495):0.198309853,((M_DeepCast_400m_m2_235:0.29768675,(K_DeepCast_250m_mx_148:0.002762215,(M_DeepCast_200m_mx_295:0.008297685,M_DeepCast_400m_m1_380:0.001911119):0.00412965):0.272892342):0.088140479,((((GB_GCA_002348345.1:0.21466654,(UBA12559:0.129634686,UBA12203:0.099827986):0.113291429):0.07022974,(((((M_DeepCast_65m_m2_001:0.118548735,K_Offshore_80m_m1_157:0.096795624):0.061376028,(RS_GCF_000172555.1:0.11802531,((GB_GCA_002385705.1:0.108399493,(GB_GCA_002479245.1:0.074435853,UBA11358:0.125011292):0.039659749):0.022387821,((GB_GCA_001604645.1:0.036767662,UBA8199:0.015357777):0.102398949,(GB_GCA_002298785.1:0.107759207,GB_GCA_002428665.1:0.106648087):0.023640158):0.02909581):0.030536788):0.030061561):0.019381269,((UBA12295:0.19390562,(K_Offshore_120m_m2_058:0.170363356,(K_DeepCast_35m_m2_191:0.006987949,K_Offshore_80m_m2_222:0.000529568):0.134488635):0.046394473):0.028533785,(((K_DeepCast_150m_m2_164:0.148373462,(M_DeepCast_200m_m1_287:0.214083821,M_DeepCast_400m_m2_201:0.075462743):0.12492917):0.043374791,K_Offshore_80m_m1_165:0.196487831):0.020062539,GB_GCA_002306985.1:0.194708496):0.016295607):0.017523554):0.015922867,((UBA11320:0.105267602,K_Offshore_80m_m2_019:0.135091135):0.086754669,((K_DeepCast_0m_m1_144:0.109994251,UBA9464:0.099102035):0.059852964,(K_Offshore_40m_m1_220:0.149630846,GB_GCA_002422905.1:0.177089624):0.027922596):0.105209063):0.02417482):0.043244834,(GB_GCA_002715965.1:0.251472279,(((GB_GCA_002299785.1:0.06389939,(GB_GCA_002686755.1:0.034413682,GB_GCA_002721375.1:0.078167426):0.016941832):0.033794692,((GB_GCA_002689335.1:0.038880761,(((UBA9253:0.017410645,(GB_GCA_002731855.1:0.003868602,(UBA8008:0.009010562,(UBA12549:0.001091515,GB_GCA_002306635.1:0.004674185):0.008406583):0.000969969):0.005688471):0.006474517,(GB_GCA_002453165.1:0.000353808,GB_GCA_002348685.1:0.000354766):0.004126269):0.003126025,UBA9623:0.006614173):0.023296779):0.019790023,((GB_GCA_002706305.1:5e-09,GB_GCA_002691505.1:0.00147439):0.041616289,(GB_GCA_002702495.1:0.030168223,(GB_GCA_002714145.1:0.00923411,GB_GCA_002684915.1:0.003690474):0.026995905):0.012706979):0.064554738):0.030565477):0.183283879,((GB_GCA_002724615.1:0.107515758,GB_GCA_002721895.1:0.095161462):0.058400082,((GB_GCA_002718935.1:0.000100253,UBA11878:0.00583195):0.107664349,(UBA8010:0.07659677,(GB_GCA_002710335.1:0.003683872,(GB_GCA_002719595.1:6e-09,UBA11749:0.001005806):0.002468381):0.102345477):0.062468992):0.087005201):0.112132754):0.037279994):0.034680654):0.026472955):0.036514583,GB_GCA_002305615.1:0.345000911):0.139449048,((((GB_GCA_002367435.1:0.026809628,GB_GCA_001438005.1:0.047005306):0.068299205,((GB_GCA_002366885.1:0.010335305,GB_GCA_002359675.1:0.004273921):0.037935174,((K_DeepCast_35m_m1_325:0.002190588,((K_Offshore_surface_mx_210:0.028378992,(M_surface_8_m1_238:0.001967266,M_surface_9_m1_041:0.009320074):0.001920926):0.001104879,(M_surface_6_mx_194:0.011364673,(K_Offshore_surface_mx_264:6e-09,(M_DeepCast_65m_mx_257:0.003175964,K_DeepCast_0m_m2_002:0.000739357):0.003364335):0.008213551):0.002985961):0.001243128):0.001551522,(M_surface_7_m2_085:6e-09,M_DeepCast_10m_m2_104:0.001653814):6e-09):0.028318897):0.054950209):0.315910267,((RS_GCF_900105685.1:0.206019101,((RS_GCF_000526255.1:0.061866467,RS_GCF_000379365.1:0.064457024):0.219952745,(RS_GCF_000019665.1:0.086995528,(RS_GCF_000297415.1:0.012933197,RS_GCF_000817245.1:0.010730918):0.076526438):0.226396669):0.1248507):0.055021212,(GB_GCA_002306945.1:0.085649016,GB_GCA_002304345.1:0.071686308):0.157607572):0.057036889):0.089429302,(((((UBA10877:0.005091594,UBA10885:0.005044601):0.064318117,(GB_GCA_001914475.1:0.072725176,GB_GCA_001919485.1:0.052801577):0.038194094):0.135026948,(RS_GCF_000173075.1:0.184493475,GB_GCA_002298145.1:0.154249114):0.04185346):0.041300021,((K_DeepCast_35m_m1_007:0.146315539,GB_GCA_002452515.1:0.129078627):0.107605425,(RS_GCF_001318295.1:0.322995388,((RS_GCF_001613545.1:0.01242875,GB_GCA_001897195.1:0.008938881):0.13987816,(GB_GCA_002396485.1:0.023725392,GB_GCA_002303775.1:0.042887078):0.135048391):0.035081789):0.039932409):0.059365112):0.048557741,(((RS_GCF_000739655.1:0.012362825,(RS_GCF_000172155.1:0.008729415,RS_GCF_000739635.1:0.005402553):0.004462881):0.1491369,((UBA11399:0.04440129,(GB_GCA_002336895.1:0.032518144,(GB_GCA_002279765.1:0.021350636,GB_GCA_002482965.1:0.018697067):0.019949146):0.01388779):0.080400711,((GB_GCA_002344865.1:0.005450606,GB_GCA_002343505.1:0.003752211):0.091958613,(UBA9449:0.044249944,RS_GCF_900167535.1:0.033001244):0.04785904):0.036932152):0.101390205):0.127436227,((((GB_GCA_002471255.1:0.106168466,(RS_GCF_001578645.1:0.018492351,(GB_GCA_000437075.1:0.00911451,(GB_GCA_002493465.1:0.004505362,RS_GCF_000020225.1:0.003070092):0.013501857):0.015714325):0.074030816):0.058292658,(RS_GCF_001683795.1:0.094585481,GB_GCA_002358905.1:0.191358442):0.077711377):0.153576647,((GB_GCA_002293145.1:0.176507262,(RS_GCF_000739615.1:0.124198149,(GB_GCA_002307065.1:0.084276345,M_surface_10_m2_023:0.140062025):0.049449537):0.034869425):0.062699506,((GB_GCA_002387565.1:0.021944817,GB_GCA_002386905.1:0.027570169):0.382006094,(((GB_GCA_002470485.1:0.076106041,GB_GCA_002471305.1:0.082744993):0.092056984,(RS_GCF_000378105.1:0.116341272,GB_GCA_900141815.1:0.076434132):0.07524699):0.03786204,(((GB_GCA_002172625.1:0.004623449,UBA8459:0.019738132):0.068121099,(GB_GCA_000383735.1:0.011249069,(GB_GCA_002420315.1:0.002545854,GB_GCA_002170085.1:0.00828332):0.020898359):0.075348091):0.127799616,((((GB_GCA_002699035.1:0.004185381,GB_GCA_002709395.1:0.001775656):0.056316643,(GB_GCA_002336445.1:0.046733538,(GB_GCA_002729275.1:0.020865008,((GB_GCA_002380675.1:0.004157307,(GB_GCA_002686085.1:0.009665587,(GB_GCA_002699065.1:0.004354351,GB_GCA_002420305.1:0.0065545):0.002472485):0.001793232):0.00870425,(GB_GCA_002709915.1:0.009466702,GB_GCA_002313665.1:0.014024384):0.019144192):0.015483128):0.022069703):0.051803997):0.021641278,(UBA8567:0.018506291,GB_GCA_002501065.1:0.018784534):0.034374816):0.018632686,GB_GCA_002721695.1:0.060962122):0.130445424):0.040302826):0.016166308):0.021859997):0.039500098):0.09610371,((GB_GCA_002708885.1:0.075743287,((GB_GCA_002724455.1:0.021378648,(GB_GCA_002709265.1:0.000542044,GB_GCA_002684575.1:0.005658471):0.000846545):0.049747392,(GB_GCA_002705125.1:0.026220949,(GB_GCA_002683995.1:0.037943563,GB_GCA_002731805.1:0.00143731):0.027398995):0.046337891):0.067275923):0.205278015,(((GB_GCA_002344215.1:0.048372643,GB_GCA_002422425.1:0.068110146):0.026674926,(GB_GCA_002344525.1:0.072446994,(GB_GCA_002396885.1:0.019687242,GB_GCA_002288445.1:0.031328069):0.040022893):0.043456644):0.039160789,(GB_GCA_002698785.1:0.085234323,(GB_GCA_002862135.1:0.037432907,(GB_GCA_002726915.1:0.021651977,GB_GCA_002323995.1:0.016296601):0.037780897):0.069593439):0.024699749):0.167661732):0.047053788):0.034889215):0.113005678):0.077365606):0.069872812):0.033994205):0.037263379):0.077455073,(UBA10936:0.475882937,(((K_DeepCast_100m_m2_028:0.332175835,(GB_GCA_001804865.1:0.216562434,(GB_GCA_002304915.1:0.093763698,(GB_GCA_001604235.1:0.098741132,(GB_GCA_002347655.1:0.062727535,UBA8943:0.055109529):0.034575404):0.037246315):0.220167917):0.059794487):0.054787889,((RS_GCF_001017655.1:0.280776631,(K_DeepCast_100m_m2_241:0.233855319,(GB_GCA_002712105.1:0.238453742,(GB_GCA_002691095.1:0.068361774,(UBA8747:0.030043306,GB_GCA_002338345.1:0.020825317):0.037475477):0.064795543):0.154226705):0.071347851):0.084963616,(GB_GCA_002429065.1:0.153984161,GB_GCA_002429005.1:0.168051808):0.280011365):0.033897467):0.03370441,((GB_GCA_002428045.1:0.324722989,((M_DeepCast_400m_m2_230:0.248288486,GB_GCA_001804885.1:0.256490774):0.049700374,((M_DeepCast_200m_m2_127:0.178415345,K_DeepCast_250m_m2_056:0.181953958):0.107536855,GB_GCA_001803315.1:0.316450121):0.027346899):0.036977596):0.050547915,(GB_GCA_002448475.1:0.429811175,(M_DeepCast_200m_m2_085:0.236418004,((GB_GCA_002373695.1:0.118741208,(GB_GCA_002369235.1:0.136668774,((GB_GCA_002371135.1:0.119557035,(GB_GCA_002371755.1:0.076596419,GB_GCA_002363575.1:0.097240761):0.018704465):0.035710001,(((GB_GCA_002449695.1:0.080053571,(GB_GCA_002392825.1:0.077391695,GB_GCA_002321305.1:0.090251162):0.037524348):0.015229899,GB_GCA_002395905.1:0.094308907):0.015481097,((GB_GCA_002440145.1:0.021533069,GB_GCA_002313475.1:0.031589101):0.095878135,GB_GCA_002392765.1:0.146890958):0.020247424):0.016308186):0.02716797):0.096987982):0.180710252,(GB_GCA_002309765.1:0.109390881,GB_GCA_002309585.1:0.115959399):0.080041375):0.079332801):0.078800678):0.108318338):0.080945547):0.104797567):0.031993965):0.037964174):0.065251918):0.053757182):0.042693251):0.032030156,(((GB_GCA_001774505.1:0.593506056,((GB_GCA_001618605.1:0.182341146,GB_GCA_002414865.1:0.207357549):0.091250804,(GB_GCA_002436025.1:0.302050638,GB_GCA_002030045.1:0.254990292):0.050752682):0.387339402):0.074406361,(((GB_GCA_002367385.1:0.559956727,(GB_GCA_002366725.1:0.093641961,GB_GCA_002771845.1:0.077027056):0.390829502):0.065077239,(((GB_GCA_002441125.1:0.031972408,GB_GCA_001508335.1:0.038054314):0.164818887,(GB_GCA_002771895.1:0.089872084,GB_GCA_002327905.1:0.088447051):0.138349365):0.372086143,GB_GCA_001412365.1:0.621208085):0.070288786):0.047279012,((GB_GCA_002011615.1:0.443254453,(GB_GCA_002316275.1:0.111399482,GB_GCA_002421425.1:0.090653261):0.357261398):0.148865836,(((GB_GCA_002245415.1:5e-09,GB_GCA_002366635.1:6e-09):0.181927395,((K_DeepCast_150m_m2_307:0.175931627,(K_DeepCast_250m_m1_105:0.131734697,(GB_GCA_002347155.1:0.053329625,K_DeepCast_150m_m2_040:0.068189355):0.043704976):0.072602304):0.042662462,(M_DeepCast_400m_m2_089:0.17392552,M_DeepCast_400m_m1_356:0.169621493):0.05204156):0.076197319):0.293270581,(GB_GCA_001771735.1:0.259738217,(GB_GCA_001303785.1:0.178106284,(GB_GCA_001303225.1:0.156010795,GB_GCA_002049785.1:0.164315298):0.023637135):0.047073071):0.263293768):0.110323066):0.06140091):0.072377255):0.038159259,(((((GB_GCA_001304015.1:0.377518114,((UBA8240:0.170247196,K_Offshore_80m_m2_058:0.19373611):0.262309198,((((GB_GCA_002725915.1:0.181982818,(GB_GCA_002712305.1:0.129166717,(GB_GCA_002726335.1:0.055940025,UBA8231:0.067653106):0.106533768):0.078499892):0.050762095,((K_DeepCast_65m_m1_133:0.016486879,K_Offshore_80m_m1_122:0.012736519):0.193795587,(GB_GCA_002724215.1:0.135704043,GB_GCA_002693325.1:0.256222202):0.07336424):0.034711582):0.198435859,(GB_GCA_002709665.1:0.194100811,(GB_GCA_002433075.1:0.14974678,(GB_GCA_002727195.1:0.074910548,GB_GCA_002714465.1:0.073152759):0.111490467):0.092889908):0.137871829):0.089975329,(GB_GCA_002059205.1:0.270443457,GB_GCA_000403035.1:0.460641907):0.056706955):0.048837039):0.031630603):0.028633248,((GB_GCA_002428525.1:0.441489213,GB_GCA_002085385.1:0.476671449):0.170235442,((GB_GCA_002791595.1:0.357399164,(GB_GCA_002085375.1:0.277095714,(GB_GCA_001775395.1:0.109696993,UBA12262:0.120623183):0.163347531):0.082431259):0.068467729,(((GB_GCA_001773425.1:0.058955927,GB_GCA_000447245.1:0.058501893):0.196537897,((GB_GCA_001304225.1:0.115887662,GB_GCA_001304155.1:0.142457475):0.076275443,(GB_GCA_001304315.1:0.211583168,GB_GCA_001775355.1:0.189290562):0.028771873):0.046304847):0.065051246,GB_GCA_002838945.1:0.391268195):0.034309439):0.069038162):0.036091561):0.0202012,((((GB_GCA_001304035.1:0.412989108,((GB_GCA_002011685.1:0.198630069,GB_GCA_002085035.1:0.194651719):0.099509787,((GB_GCA_002127425.1:0.154571769,GB_GCA_002085355.1:0.167844612):0.118245333,(GB_GCA_002327255.1:0.214243139,GB_GCA_001771235.1:0.201947731):0.132884342):0.043812708):0.027111344):0.036226975,((RS_GCF_001886815.1:0.29126367,(GB_GCA_002049825.1:0.145110183,GB_GCA_001771055.1:0.162878223):0.185890891):0.099573781,((((((GB_GCA_002689995.1:0.273016122,(GB_GCA_002704045.1:0.034217104,GB_GCA_002703375.1:0.018774526):0.249042982):0.040031643,((((GB_GCA_002701525.1:0.088726166,GB_GCA_000405805.1:0.115778874):0.200014873,(((GB_GCA_002704685.1:0.015257278,(GB_GCA_002727245.1:0.009779699,GB_GCA_002693365.1:0.022630395):0.007729559):0.045387447,(GB_GCA_002707645.1:0.067106764,GB_GCA_002705605.1:0.060939794):0.023456433):0.190030622,(GB_GCA_002717625.1:0.132489977,(GB_GCA_002718585.1:0.009143989,GB_GCA_002707765.1:0.011197681):0.1446805):0.10850015):0.090754645):0.031687483,((GB_GCA_002170735.1:0.319856558,(GB_GCA_002719095.1:0.193241568,GB_GCA_002705575.1:0.16418868):0.167986529):0.041192588,(GB_GCA_002167465.1:0.080118523,(GB_GCA_002701185.1:0.072885344,GB_GCA_002711465.1:0.053286958):0.042287942):0.237589916):0.033317166):0.02834532,(GB_GCA_002703645.1:0.130662288,(GB_GCA_002171125.1:0.011314779,(GB_GCA_002731795.1:0.012014997,GB_GCA_002591605.1:0.008055673):0.005924955):0.133487931):0.194223965):0.045598339):0.163005483,(((GB_GCA_002402135.1:0.047688963,(GB_GCA_002471865.1:0.009742661,GB_GCA_002731745.1:0.006749463):0.03467644):0.184091137,(((GB_GCA_002707905.1:0.055245261,GB_GCA_002691365.1:0.043812015):0.234831948,((GB_GCA_002311275.1:0.049952471,(GB_GCA_002329125.1:0.019598596,GB_GCA_002729175.1:0.009159269):0.034132108):0.064723408,(GB_GCA_002715465.1:0.182776824,(GB_GCA_001626655.1:0.042907272,GB_GCA_002448795.1:0.069168383):0.044730203):0.033073608):0.056181809):0.076253157,(GB_GCA_002311975.1:0.070277045,GB_GCA_002434835.1:0.058836068):0.148510561):0.053499013):0.108408546,((GB_GCA_002348725.1:0.102317279,(GB_GCA_000402655.1:0.142652027,(GB_GCA_000402815.1:0.032695513,(GB_GCA_000402755.1:0.049162498,GB_GCA_002701645.1:0.03136552):0.012666893):0.078877941):0.062449237):0.351218082,(((GB_GCA_002321855.1:0.152400498,(GB_GCA_002713885.1:0.095864704,GB_GCA_002170405.1:0.134631471):0.119023525):0.050718934,((GB_GCA_002718285.1:0.102809258,GB_GCA_002471805.1:0.073656028):0.07870984,(GB_GCA_002691785.1:0.225414577,((GB_GCA_002717915.1:0.082970656,GB_GCA_002722105.1:0.111019829):0.034862281,((GB_GCA_002708715.1:0.116049242,GB_GCA_002691285.1:0.132938631):0.080427321,(GB_GCA_002698235.1:0.111952018,GB_GCA_002718655.1:0.148952469):0.02937619):0.024926384):0.021013844):0.028743942):0.056108858):0.086348675,(((GB_GCA_002726775.1:0.017640513,UBA8229:0.018386495):0.18071928,(GB_GCA_002346675.1:0.111116864,GB_GCA_000375825.1:0.105165029):0.148458378):0.046541243,(GB_GCA_001577055.1:0.273023587,((((GB_GCA_002724735.1:0.058333989,(GB_GCA_002722325.1:0.003533658,(GB_GCA_002724475.1:0.006268138,GB_GCA_002702225.1:0.008944912):0.004566858):0.037492207):0.065505841,(GB_GCA_002172545.1:0.100005957,(GB_GCA_002717765.1:0.053375497,GB_GCA_002712245.1:0.056223093):0.01692157):0.027192307):0.11224597,((GB_GCA_002701875.1:0.094389421,GB_GCA_002713455.1:0.09976753):0.05424364,(((GB_GCA_002471845.1:0.071110838,GB_GCA_002716525.1:0.093852009):0.016284773,(UBA12563:0.047749039,(GB_GCA_002715035.1:0.00987497,GB_GCA_002746175.1:0.011298322):0.030594307):0.052057471):0.023100809,((GB_GCA_002448755.1:0.015518648,(GB_GCA_001577025.1:0.003764426,GB_GCA_001626675.1:0.009857069):0.002862397):0.052672117,GB_GCA_002704905.1:0.126931328):0.020149696):0.040561817):0.023523067):0.103008081,((GB_GCA_002701785.1:0.043376309,GB_GCA_002701945.1:0.057578372):0.196230164,((GB_GCA_002256485.1:0.033433839,(UBA9331:0.030710322,GB_GCA_002436185.1:0.004846708):0.022789315):0.039450558,(GB_GCA_002501165.1:0.065658427,GB_GCA_002713385.1:0.060766016):0.018980187):0.140248219):0.040402442):0.026714487):0.024803312):0.023891136):0.056158053):0.074765951):0.063240822):0.053147236,((GB_GCA_002792235.1:5e-09,(GB_GCA_002791155.1:0.000585285,(UBA8477:0.006516621,GB_GCA_001872685.1:0.000834984):0.000468783):0.000358636):0.389048123,(GB_GCA_001577215.1:0.266751971,(UBA9907:0.08102892,GB_GCA_002452555.1:0.103977135):0.158362298):0.177833042):0.051688483):0.034165323,(GB_GCA_002347855.1:0.189544461,(UBA9312:0.180771427,GB_GCA_002774355.1:0.175851813):0.046569697):0.195690399):0.113690854,((((((RS_GCF_000020545.1:0.109959979,RS_GCF_002240205.1:0.091955109):0.030039939,(RS_GCF_001687065.1:0.110561755,(RS_GCF_000020625.1:0.07633654,RS_GCF_002113825.1:0.083492756):0.022060786):0.025769494):0.049910205,((RS_GCF_000020505.1:0.04203671,(RS_GCF_001747405.1:0.031102621,(RS_GCF_000006985.1:0.015828608,GB_GCA_001602925.1:0.007291132):0.015644937):0.027577083):0.092893377,((RS_GCF_000015125.1:0.102425859,((RS_GCF_000016085.1:0.088086829,(GB_GCA_001622165.1:0.011517724,RS_GCF_000012485.1:0.011271904):0.065057158):0.055927056,((RS_GCF_000168715.1:0.060166555,RS_GCF_000020645.1:0.066334568):0.022395892,RS_GCF_000012585.1:0.133459618):0.02033975):0.014037094):0.018709557,((RS_GCF_001509575.1:0.011265154,RS_GCF_000020465.1:0.006855299):0.04819862,(K_DeepCast_1200m_m2_283:0.056260694,M_DeepCast_65m_m2_268:0.048491968):0.019023897):0.039838966):0.037390386):0.037281867):0.150476761,(RS_GCF_000020525.1:0.171880223,(GB_GCA_002763895.1:0.126168014,GB_GCA_000724175.1:0.108848396):0.086146054):0.056766144):0.201689099,((((UBA11400:0.12255182,GB_GCA_001314545.1:0.12159866):0.110276517,(((RS_GCF_900129315.1:0.064622009,RS_GCF_002287075.1:0.086986742):0.11661662,((GB_GCA_002694685.1:0.047279535,(GB_GCA_002696035.1:0.034707134,RS_GCF_000375425.1:0.027309806):0.031519765):0.057620034,(((GB_GCA_002323515.1:0.017322905,(GB_GCA_002308665.1:0.001218701,GB_GCA_002689185.1:0.000992836):0.0028156):0.01421678,(GB_GCA_002730655.1:0.035583,(GB_GCA_002720745.1:0.027631784,GB_GCA_002348545.1:0.032693289):0.006209901):0.020160371):0.168445178,(RS_GCF_000375465.1:0.058286717,(RS_GCF_001650905.1:0.017378563,GB_GCA_002364085.1:0.017281718):0.049224573):0.047678372):0.027883456):0.064765016):0.022614823,((GB_GCA_002359315.1:0.119041961,(RS_GCF_001715195.1:0.032408885,(GB_GCA_001564065.1:0.029479532,RS_GCF_002834295.1:0.026766462):0.020454081):0.073122711):0.044249549,GB_GCA_002338335.1:0.297357109):0.042762555):0.084377271):0.160878927,(((RS_GCF_002257665.1:0.14530019,(RS_GCF_002283365.1:0.051734923,RS_GCF_002283555.1:0.062869734):0.090424613):0.155835154,(((GB_GCA_002787815.1:0.163774999,GB_GCA_002469915.1:0.15011162):0.085898012,GB_GCA_002238805.1:0.324042273):0.030706326,((RS_GCF_001518995.2:0.116450562,(RS_GCF_000024845.1:0.016039259,RS_GCF_900142415.1:0.028916265):0.154416435):0.023454968,(GB_GCA_001564055.1:0.187908807,((RS_GCF_002554795.1:0.112737014,RS_GCF_000013045.1:0.156535711):0.026011737,(RS_GCF_000419585.1:0.116179437,RS_GCF_002554705.1:0.158974303):0.024280022):0.121221338):0.046578243):0.029515733):0.039722021):0.040993232,GB_GCA_002344075.1:0.255109458):0.11285389):0.061993123,((K_DeepCast_300m_mx_011:0.38004309,M_DeepCast_100m_mx_212:0.231096474):0.165088767,((((GB_GCA_002483345.1:0.156074966,((M_surface_6_mx_005:0.104836643,(M_DeepCast_50m_m2_146:0.06152998,(((((((M_DeepCast_100m_m1_345:0.005215498,((K_Offshore_0m_mx_046:0.00036665,K_Offshore_40m_m2_149:0.001205664):0.000703633,((K_DeepCast_0m_m1_127:0.001614555,K_DeepCast_35m_m1_052:6e-09):0.003762064,K_Offshore_surface_m2_088:0.000913086):0.001298678):0.003304308):0.004660402,M_DeepCast_10m_mx_163:0.022345592):0.001604239,K_DeepCast_100m_m1_107:6e-09):0.005069726,M_DeepCast_100m_mx_282:0.000707485):0.004337301,(K_DeepCast_35m_m2_004:0.000613403,(M_surface_8_m2_110:0.000549203,K_DeepCast_300m_m1_038:0.00382927):0.00053186):0.001732255):0.003701497,M_surface_10_m1_080:5e-09):0.002389465,(M_DeepCast_100m_mx_304:0.001209634,(K_Offshore_120m_mx_094:0.027399203,(K_Offshore_surface_mx_261:0.000547012,(K_Offshore_0m_mx_172:0.001517507,(M_surface_8_mx_204:0.007440758,K_Offshore_40m_mx_286:6e-09):0.00166506):0.000466883):0.000703059):0.000818301):0.002094838):0.007518638):0.064245211):0.197188559,(M_DeepCast_50m_m2_245:0.052196073,(M_DeepCast_50m_m1_285:0.001809221,M_surface_10_m2_091:0.002975969):0.027114036):0.206442425):0.04554896):0.136073696,((GB_GCA_002256395.1:0.141757358,(GB_GCA_002422865.1:0.098948736,GB_GCA_001602415.1:0.108604078):0.041476646):0.128464925,(UBA8524:0.23497353,(((GB_GCA_002436505.1:0.174318466,(GB_GCA_002292105.1:0.10136881,GB_GCA_002428905.1:0.07054716):0.107030753):0.046585155,((GB_GCA_002746305.1:0.060174748,((GB_GCA_002384205.1:0.010743416,UBA8787:0.014583035):0.069610846,(UBA10340:0.061262297,UBA10404:0.061373287):0.014758622):0.016910128):0.17843007,GB_GCA_002457675.1:0.282952386):0.045640052):0.057954323,(GB_GCA_002422315.1:0.26280377,((M_surface_9_m1_271:0.019999465,K_DeepCast_35m_m2_065:0.038222793):0.125770982,(GB_GCA_002737705.1:0.103440745,((GB_GCA_002737625.1:0.026840501,GB_GCA_002347985.1:0.007596747):0.032008483,(GB_GCA_002293105.1:0.025977945,(M_surface_9_m1_279:0.007369335,M_surface_10_m2_039:0.005956316):0.025977463):0.030695473):0.036480314):0.096883783):0.135293692):0.046599454):0.042654889):0.034713721):0.038979371):0.021344037,(((RS_GCF_000242635.2:0.129436185,(((RS_GCF_900109895.1:0.098895909,(RS_GCF_000427965.1:0.086268488,(RS_GCF_900109575.1:0.045874265,RS_GCF_000192845.1:0.037436277):0.03205095):0.023140646):0.009623102,((RS_GCF_900112315.1:0.04250634,(RS_GCF_900113765.1:0.044496722,(RS_GCF_900109365.1:0.025384503,RS_GCF_900168055.1:0.024701074):0.016260511):0.011409581):0.043902089,(((RS_GCF_000783305.1:0.033197736,(RS_GCF_000159515.1:0.000915898,(RS_GCF_000143765.1:0.003202498,GB_GCA_002418355.1:0.003671152):0.000495392):0.02543595):0.029910688,((RS_GCF_000686625.1:0.014277784,((RS_GCF_002000245.1:0.006706336,(GB_GCA_002472835.1:0.007497981,GB_GCA_002484085.1:0.007156756):0.003801064):0.00416111,(GB_GCA_002454415.1:0.011898582,(GB_GCA_002420705.1:0.004635826,((GB_GCA_002429765.1:0.004382199,GB_GCA_002500745.1:0.003718951):0.009518534,(RS_GCF_001952815.1:0.0034584,(GB_GCA_002471105.1:0.004230565,(GB_GCA_002322295.1:0.002073936,RS_GCF_000988325.1:0.003281129):0.000806897):0.000754466):0.001264391):0.001869578):0.004800206):0.007781523):0.010044633):0.036885552,(RS_GCF_000747525.1:0.016580416,(RS_GCF_001006065.1:0.011329046,RS_GCF_000938735.2:0.009821231):0.008410697):0.040743168):0.023288886):0.013055056,(((((GB_GCA_002354335.1:0.004908291,GB_GCA_002455685.1:0.003783007):0.031266444,((RS_GCF_002734245.1:0.00275145,GB_GCA_002322865.1:0.002682198):0.033429291,(RS_GCF_002734235.1:0.014283237,(RS_GCF_002245855.1:0.014022865,(GB_GCA_002476975.1:0.004024703,RS_GCF_900102835.1:0.00515576):0.007959658):0.007827619):0.022852573):0.010769309):0.025825915,RS_GCF_001586775.1:0.079440897):0.013518946,(RS_GCF_000814685.1:0.071083771,(RS_GCF_000416985.1:0.020419196,RS_GCF_900168125.1:0.022788911):0.026630997):0.022290733):0.007770763,((RS_GCF_900116225.1:0.035518106,(RS_GCF_000757725.1:0.040073974,RS_GCF_900163865.1:0.060884642):0.013378429):0.006667859,RS_GCF_900177625.1:0.042689177):0.021195028):0.01664845):0.049138788):0.022771945):0.039819208,(((GB_GCA_002454425.1:0.084087473,(GB_GCA_002332615.1:0.087479193,(RS_GCF_000403135.1:0.007607775,RS_GCF_001730525.1:0.005284369):0.082664323):0.01743658):0.027209785,((UBA10854:0.09309833,((RS_GCF_000166195.2:0.044187657,RS_GCF_001705515.1:0.055956325):0.027642332,(RS_GCF_900116355.1:0.0776175,(((GB_GCA_001898335.1:0.003572818,RS_GCF_002288635.1:0.002717743):0.045637381,(RS_GCF_001636615.1:0.026674677,(RS_GCF_001596135.1:0.024959634,RS_GCF_002013915.1:0.038658903):0.018882809):0.010130682):0.020951427,((RS_GCF_900105165.1:0.048890482,(GB_GCA_002413685.1:0.048750258,RS_GCF_002797815.1:0.058991257):0.020817949):0.009352152,(((RS_GCF_000333295.1:0.020769365,(RS_GCF_900110105.1:0.00879893,(RS_GCF_900100445.1:0.0025277,RS_GCF_900100945.1:0.003269886):0.006643958):0.007059727):0.028252489,((RS_GCF_900155965.1:0.005629472,RS_GCF_900103125.1:0.008008425):0.015927537,(RS_GCF_900110415.1:0.02508658,RS_GCF_900101875.1:0.018566261):0.0108683):0.011907758):0.016948442,((RS_GCF_002257585.1:0.015951925,RS_GCF_900142915.1:0.012994195):0.021581551,(GB_GCA_002413785.1:0.030309268,RS_GCF_002355435.1:0.030652076):0.014350579):0.018708475):0.007977792):0.008514237):0.02059721):0.015356835):0.058507026):0.01166624,(RS_GCF_000422945.1:0.061812925,(RS_GCF_900168015.1:0.038668851,(RS_GCF_900103545.1:0.029855627,(K_Offshore_surface_m2_247:0.037540826,GB_GCA_002257025.1:0.009677299):0.01824907):0.019487941):0.030803006):0.035172674):0.016507827):0.015750699,(((RS_GCF_001652725.1:0.053615973,RS_GCF_000302595.1:0.045033557):0.039727478,(RS_GCF_000190735.1:0.066088067,(RS_GCF_000425145.1:0.005560185,RS_GCF_000799115.1:0.009723068):0.039822251):0.024992404):0.055850709,((RS_GCF_900111155.1:0.026901539,(((RS_GCF_900101435.1:0.000494544,RS_GCF_000812965.1:0.001298997):0.01778213,(((((RS_GCF_002151545.1:0.004355897,(RS_GCF_001442625.1:0.002020669,RS_GCF_000708285.2:0.003941746):0.000977099):0.005021152,RS_GCF_001421515.1:0.00909426):0.002909551,RS_GCF_000633455.1:0.005923987):0.002766053,GB_GCA_002432345.1:0.011348548):0.003620368,(RS_GCF_900100705.1:0.007208101,RS_GCF_900111825.1:0.011208186):0.005542608):0.004680423):0.005087155,((RS_GCF_000708265.2:0.010136739,RS_GCF_002197755.1:0.008455428):0.012616279,((RS_GCF_001424305.1:0.014079158,RS_GCF_001423945.1:0.013029821):0.015603774,(RS_GCF_001027745.1:0.022295687,(RS_GCF_001422545.1:0.01297101,RS_GCF_000258495.1:0.010480633):0.006059408):0.004865098):0.002999368):0.003765349):0.014515793):0.041071852,(((((RS_GCF_002736205.1:0.01126474,(RS_GCF_000523515.1:0.008079986,RS_GCF_001636695.1:0.004946405):0.005162095):0.020658999,((RS_GCF_900100435.1:0.018011629,RS_GCF_900176505.1:0.015685977):0.008477734,(RS_GCF_000410815.1:0.015752776,RS_GCF_900176535.1:0.019535181):0.007840369):0.011202623):0.00749677,(RS_GCF_000170795.1:0.031195275,(RS_GCF_001412655.1:0.023639916,(RS_GCF_001721645.1:0.007217676,(RS_GCF_900129215.1:0.002348288,RS_GCF_900103665.1:0.009430476):0.002787827):0.008297659):0.008049495):0.008661009):0.008175933,((RS_GCF_900103515.1:0.035623557,(RS_GCF_900107535.1:0.022932155,(RS_GCF_001590605.1:0.01238346,RS_GCF_000832545.1:0.009794235):0.017297224):0.006125369):0.01924031,(GB_GCA_002455875.1:0.013141162,(GB_GCA_002333205.1:0.009402402,GB_GCA_002320935.1:0.010893977):0.004952874):0.048417582):0.010406875):0.028958384,((RS_GCF_001412215.1:0.024101771,RS_GCF_900113525.1:0.034385732):0.020831686,(GB_GCA_002336465.1:0.054063458,(RS_GCF_900215335.1:0.016559396,GB_GCA_002399615.1:0.0204366):0.025643955):0.020573142):0.011914306):0.021741018):0.075436169):0.02045549):0.016868712):0.05729696):0.097647736,(((GB_GCA_002737665.1:0.219533107,((GB_GCA_002389785.1:0.177655058,GB_GCA_001769385.1:0.127100548):0.02930391,((GB_GCA_002390745.1:0.055282438,GB_GCA_002420145.1:0.042324538):0.073479008,(GB_GCA_002342065.1:0.065968827,RS_GCF_002319075.1:0.061638734):0.079691972):0.123752601):0.025985316):0.038063328,(GB_GCA_002215675.1:0.23922856,(GB_GCA_001567275.1:0.081011196,GB_GCA_002455375.1:0.083814544):0.146764892):0.04639233):0.024832744,(K_DeepCast_35m_m2_130:0.407112405,((((((GB_GCA_002295925.1:0.172253401,(((GB_GCA_002359215.1:0.007580819,GB_GCA_000961845.1:0.00903191):0.058221465,(GB_GCA_002770955.1:0.014014249,GB_GCA_002841035.1:0.023697374):0.056816982):0.055838389,(GB_GCA_002790175.1:0.083375824,(GB_GCA_002402165.1:0.054868205,GB_GCA_002401955.1:0.057701871):0.039795547):0.047409202):0.076608341):0.042099287,((GB_GCA_002706365.1:0.117838035,(GB_GCA_002415785.1:0.084032217,GB_GCA_002713165.1:0.143649805):0.021727957):0.087050742,UBA11591:0.266300688):0.037807516):0.032648305,((UBA10329:0.237234013,(GB_GCA_002722245.1:0.063026679,(GB_GCA_002717515.1:0.032753161,GB_GCA_002720635.1:0.03414234):0.03656804):0.21494471):0.04334251,((((GB_GCA_002426105.1:0.134066818,(GB_GCA_002342985.1:0.097027954,(GB_GCA_002482775.1:0.052513049,GB_GCA_002360495.1:0.041926561):0.04793203):0.057233):0.210453073,((GB_GCA_002336675.1:0.014371926,GB_GCA_000981645.1:0.014566533):0.231442851,((((GB_GCA_002390645.1:0.05395603,(GB_GCA_002336475.1:0.027726944,UBA8752:0.017080177):0.033345168):0.029463203,((GB_GCA_002683735.1:0.025015623,GB_GCA_002172485.1:0.028075776):0.026414087,(GB_GCA_002720375.1:0.057100647,GB_GCA_002862785.1:0.027039393):0.01481112):0.026238098):0.176702368,((GB_GCA_002390615.1:0.093729613,((GB_GCA_002336085.1:0.044626275,(GB_GCA_002323795.1:0.03804551,GB_GCA_002470785.1:0.040261909):0.011470942):0.058860322,((GB_GCA_002390405.1:0.028870147,GB_GCA_002292325.1:0.025804353):0.045266881,(GB_GCA_002420235.1:0.051252161,((GB_GCA_002725055.1:0.010357349,GB_GCA_002690915.1:0.001274945):0.03425112,(GB_GCA_002448555.1:0.013546379,(GB_GCA_002863125.1:0.005512172,(GB_GCA_002323545.1:0.005369158,GB_GCA_002715905.1:0.001250701):0.006877822):0.002256718):0.011337644):0.011431735):0.037909768):0.032668097):0.035497585):0.085145179,((UBA8088:0.073372227,((GB_GCA_002469765.1:0.025980135,(UBA12003:0.003977684,(GB_GCA_002729115.1:0.003030623,UBA12558:0.005279934):0.002593826):0.009167773):0.047069136,(GB_GCA_002313415.1:0.049415542,(GB_GCA_002683345.1:0.00761016,(GB_GCA_002450235.1:0.007062547,(GB_GCA_002714325.1:0.003078807,GB_GCA_002863145.1:0.006214975):0.001812532):0.011462214):0.015061889):0.028107051):0.019120709):0.095567154,((GB_GCA_002693775.1:0.055801404,(GB_GCA_002717605.1:0.058510615,GB_GCA_002722795.1:0.057562961):0.024065606):0.042146023,((GB_GCA_002339135.1:0.030826313,GB_GCA_002470355.1:0.035776766):0.057484995,(GB_GCA_002746975.1:0.057918204,(GB_GCA_002336655.1:0.017553172,GB_GCA_002700285.1:0.016160205):0.062245448):0.013593268):0.040141484):0.086406418):0.037972559):0.05531663):0.092927728,(GB_GCA_002405435.1:0.198972011,(M_surface_9_m1_277:0.158723868,(M_surface_9_mx_152:0.069451474,M_surface_10_mx_103:0.158477022):0.094160869):0.05702607):0.074429494):0.034165578):0.031103883):0.031678659,(GB_GCA_002351955.1:0.23543372,((((RS_GCF_900116425.1:0.100320117,(RS_GCF_002844555.1:0.104977915,(GB_GCA_002734085.1:0.071470107,GB_GCA_002331485.1:0.066920876):0.024586266):0.062430673):0.044238694,(((((GB_GCA_002432565.1:0.013401509,(GB_GCA_002483265.1:0.014972413,RS_GCF_000194605.1:0.029774119):0.009050515):0.055309013,(GB_GCA_002243285.1:0.052768162,GB_GCA_002432085.1:0.077280225):0.021187234):0.076004173,(GB_GCA_002409405.1:0.098742091,GB_GCA_001899145.1:0.154604704):0.024149203):0.015975952,((GB_GCA_002332715.1:0.014253849,GB_GCA_002384725.1:0.014276491):0.13801316,((M_surface_7_m2_242:0.109998824,GB_GCA_002696025.1:0.17378026):0.046603169,(((GB_GCA_002293045.1:0.084864282,(K_DeepCast_100m_m2_150:6e-09,K_Offshore_surface_m2_005:0.000523058):0.122200138):0.104447999,((GB_GCA_002478565.1:0.042687069,(GB_GCA_002293185.1:0.041561349,M_surface_9_mx_199:0.036385364):0.023035546):0.098238686,(M_surface_9_m2_064:0.085442192,((UBA8924:0.016847484,K_DeepCast_0m_m2_115:0.010182861):0.017012321,(((K_DeepCast_250m_m2_333:0.011022252,(((((K_DeepCast_0m_mx_011:5e-09,(M_surface_10_m1_166:0.040862079,(K_DeepCast_100m_m1_299:0.053534912,M_surface_9_mx_028:6e-09):0.041373757):0.01036424):0.006234051,M_surface_6_mx_051:0.030225987):0.033013511,(M_surface_7_m1_073:5e-09,M_surface_8_m1_077:0.005204322):5.6e-08):0.015329735,K_Offshore_40m_m2_146:0.003255501):0.003911931,K_Offshore_0m_m2_159:0.006756876):0.010627583):0.006355171,K_DeepCast_0m_m2_211:0.012738835):0.002604506,((((M_surface_7_m1_092:5e-09,M_DeepCast_10m_mx_049:0.048064694):0.005272144,((M_DeepCast_50m_m1_274:0.026217893,M_DeepCast_10m_m1_232:0.010735502):0.001902011,K_DeepCast_100m_m2_024:0.017897351):0.009069697):0.001149681,M_surface_9_m2_059:0.002182764):0.003434875,M_DeepCast_100m_m2_350:0.005282871):0.00216833):0.053706682):0.074099348):0.016600198):0.020948624):0.015097614,(GB_GCA_002167775.1:0.01247383,GB_GCA_002480215.1:0.012006538):0.16316746):0.019962354):0.040409138):0.016239347):0.019103918,((GB_GCA_002427735.1:0.069871768,(GB_GCA_002389415.1:0.108003545,GB_GCA_002709305.1:0.150859385):0.02370152):0.016311236,(GB_GCA_002471375.1:0.080812688,GB_GCA_002733985.1:0.082220551):0.038028612):0.047916629):0.034043041):0.057969926,(RS_GCF_000621625.1:0.095785404,RS_GCF_001661595.2:0.074530318):0.115775304):0.048250319,(UBA10066:0.185419973,(GB_GCA_002716065.1:0.125322312,(GB_GCA_002723085.1:0.102045159,(((GB_GCA_002713405.1:0.025406538,GB_GCA_002699745.1:0.022679736):0.054146082,(GB_GCA_002691605.1:0.077079533,(GB_GCA_002686655.1:0.020761101,GB_GCA_002457645.1:0.023551304):0.037833642):0.026164823):0.069842488,(GB_GCA_002727735.1:0.054941388,GB_GCA_002694645.1:0.064447346):0.065377927):0.038296742):0.075014253):0.095266198):0.031033759):0.029002732):0.020225109):0.024041814,((GB_GCA_002428995.1:0.124096709,(GB_GCA_002336485.1:0.129236655,GB_GCA_002389645.1:0.129642633):0.033862335):0.149370668,((GB_GCA_002713215.1:0.141133497,(GB_GCA_002453255.1:0.036333502,GB_GCA_002707155.1:0.032951531):0.128495953):0.129854407,(UBA10426:0.250471552,(GB_GCA_002705995.1:0.145220518,GB_GCA_002429085.1:0.172128135):0.0375784):0.043941082):0.023349429):0.02974777):0.016445956):0.020402643):0.016477311,((((GB_GCA_002692065.1:0.256554126,(GB_GCA_002707145.1:0.085190078,(GB_GCA_002478765.1:0.057931151,(GB_GCA_002685115.1:0.091390163,GB_GCA_002457305.1:0.044669993):0.009788253):0.024727787):0.079320595):0.078248931,(GB_GCA_002706465.1:0.360642388,((((GB_GCA_002696965.1:0.115409971,GB_GCA_002863085.1:0.161250086):0.036574695,((GB_GCA_002701365.1:0.126594107,(GB_GCA_002714185.1:0.121381136,(GB_GCA_002713285.1:0.086859404,GB_GCA_002722215.1:0.091969731):0.023216852):0.022984147):0.041311225,(GB_GCA_002707245.1:0.043583352,GB_GCA_002698365.1:0.047640386):0.119748739):0.025180579):0.024914265,GB_GCA_002718895.1:0.156459873):0.115821312,(GB_GCA_002718035.1:0.177761136,(GB_GCA_002170235.1:0.045077089,GB_GCA_002715445.1:0.05679354):0.111174296):0.111411536):0.078447235):0.067314414):0.040602789,(((RS_GCF_002369955.1:0.332893397,((((((GB_GCA_002430545.1:0.051190735,(GB_GCA_002171575.1:0.019241606,(GB_GCA_002435045.1:0.004131158,(GB_GCA_002690415.1:0.009624336,GB_GCA_002728045.1:0.001742867):0.003316411):0.019660775):0.019381442):0.123755818,(GB_GCA_002862715.1:0.225621175,(((GB_GCA_002430445.1:0.009035144,GB_GCA_002313325.1:0.029543698):0.012874674,(GB_GCA_002862645.1:0.02320819,GB_GCA_002698745.1:0.041303702):0.006319676):0.045099462,(GB_GCA_002470745.1:0.028000564,GB_GCA_002478685.1:0.043296566):0.030352502):0.072415934):0.038618916):0.053556185,((GB_GCA_002705485.1:0.120210658,(GB_GCA_002702895.1:0.087650016,(GB_GCA_002700465.1:0.091038439,GB_GCA_001439205.1:0.080879408):0.030645341):0.031389542):0.05099555,(GB_GCA_002728635.1:0.177212318,(GB_GCA_002703065.1:0.092952814,(GB_GCA_002457715.1:0.028412348,(GB_GCA_002702385.1:0.028484969,GB_GCA_002693085.1:0.011378794):0.019143933):0.065081057):0.050403033):0.117329513):0.076647894):0.029745311,(((((GB_GCA_002719315.1:0.169711048,(GB_GCA_002457075.1:0.120796127,GB_GCA_002729755.1:0.127671057):0.114973618):0.024582802,((GB_GCA_002702875.1:0.212894338,(GB_GCA_002171475.1:0.020750696,GB_GCA_002728075.1:0.006811331):0.20199324):0.050271858,(GB_GCA_002702405.1:0.063946061,GB_GCA_002728855.1:0.043590409):0.153870429):0.020357208):0.03062221,(GB_GCA_002723295.1:0.141689154,((GB_GCA_002684395.1:0.014476281,GB_GCA_002690805.1:0.00492809):0.098058869,(GB_GCA_002721275.1:0.071423242,(GB_GCA_002713495.1:0.04983287,GB_GCA_002711185.1:0.048616829):0.018032337):0.081598183):0.030788695):0.066212944):0.030993771,(((GB_GCA_002477625.1:0.042914199,GB_GCA_002708445.1:0.050509275):0.109672686,(GB_GCA_002695445.1:0.124596437,((UBA8316:0.010380983,GB_GCA_002716845.1:0.025138396):0.059855879,(GB_GCA_002711215.1:0.057299879,(((GB_GCA_002687665.1:0.043831602,GB_GCA_002336305.1:0.063906112):0.007285751,GB_GCA_002364535.1:0.039158576):0.010269072,GB_GCA_002390455.1:0.035791409):0.015712216):0.015432168):0.032033685):0.053339353):0.017521256,(UBA11891:0.16991786,(GB_GCA_002457295.1:0.155983163,((RS_GCF_000173095.1:0.080130054,(UBA9540:0.096773899,(GB_GCA_002705385.1:0.079420907,GB_GCA_002167945.1:0.045093711):0.012040894):0.031743279):0.016371414,((GB_GCA_002292265.1:0.059738358,(GB_GCA_002714815.1:0.077673233,GB_GCA_002167525.1:0.146663732):0.023973106):0.012972697,GB_GCA_002169865.1:0.109357963):0.021071126):0.045797834):0.028478648):0.017928435):0.024985623):0.019970445,GB_GCA_002238525.1:0.377618295):0.037717123):0.026634015,(GB_GCA_002700405.1:0.11658485,(GB_GCA_002457735.1:0.119617791,(GB_GCA_002697255.1:0.071668424,(GB_GCA_002702745.1:0.024387833,(GB_GCA_002691265.1:0.00665151,GB_GCA_002702885.1:0.003973675):0.008372464):0.05823484):0.044087302):0.067128733):0.121686097):0.024065669,((GB_GCA_002747695.1:0.216183671,(((GB_GCA_002352665.1:0.04932264,UBA7954:0.055647475):0.064968431,GB_GCA_001871275.1:0.159664031):0.021904826,(((((((GB_GCA_001873065.1:0.023041047,GB_GCA_001439315.1:0.024108683):0.06055537,((RS_GCF_900105145.1:0.033038922,(((((RS_GCF_002831685.1:0.019208207,(UBA8214:0.018328176,RS_GCF_000153225.1:0.022477015):0.030523146):0.014139818,(RS_GCF_002005425.1:0.024608675,RS_GCF_002201235.1:0.05369002):0.00900079):0.005918107,RS_GCF_002201315.1:0.034075936):0.010504697,(RS_GCF_002163835.1:0.040897475,((RS_GCF_001640115.1:0.010083466,GB_GCA_002814075.1:0.012351858):0.018648514,(RS_GCF_002163675.1:0.019998908,RS_GCF_000766795.1:0.023644592):0.007935436):0.013434241):0.007119044):0.008350602,(RS_GCF_000766805.1:0.022851267,GB_GCA_000981625.1:0.025577883):0.014887893):0.007466906):0.007794655,((RS_GCF_001761365.1:0.009669362,RS_GCF_000687935.1:0.010414982):0.031732681,(RS_GCF_001975665.1:0.028376331,(RS_GCF_900106865.1:0.011411304,RS_GCF_000152945.2:0.007913339):0.028213477):0.011210656):0.007047282):0.014950857):0.021710746,GB_GCA_002471825.1:0.099671674):0.014106762,(RS_GCF_001889045.1:0.055819512,(RS_GCF_000509405.1:0.060170417,(((RS_GCF_001693415.1:0.020491107,((RS_GCF_900239505.1:0.018494921,(RS_GCF_900239305.1:0.010865208,RS_GCF_001483385.1:0.009125445):0.015209331):0.025175253,(RS_GCF_000430545.1:0.00799702,RS_GCF_002836595.1:0.011160396):0.01673537):0.014254351):0.036062747,RS_GCF_900105985.1:0.043652691):0.009562197,((RS_GCF_000518405.1:0.018637964,(RS_GCF_002700005.1:0.009040181,RS_GCF_900129475.1:0.010287992):0.007073869):0.020123542,(RS_GCF_002120225.1:0.038183062,((RS_GCF_900105455.1:0.032512458,UBA8975:0.034236407):0.029603726,(RS_GCF_002813915.1:0.038068307,(RS_GCF_900198195.1:0.02996454,RS_GCF_001936575.1:0.028276516):0.013576098):0.031187687):0.009218568):0.009099697):0.008857693):0.018771165):0.021164029):0.011443927):0.015608923,GB_GCA_000383355.1:0.082543765):0.043528354,(GB_GCA_002477565.1:0.109438978,(RS_GCF_000220525.1:0.054504073,(RS_GCF_001697185.1:0.017107023,RS_GCF_900130035.1:0.015376003):0.036819214):0.080245366):0.033875452):0.020886244,((RS_GCF_001761325.1:0.048755355,(GB_GCA_001874265.1:0.07049301,(GB_GCA_002733665.1:0.052718831,GB_GCA_002401215.1:0.05626064):0.012935704):0.015758291):0.040113383,((GB_GCA_002400885.1:0.031332622,GB_GCA_002401385.1:0.019830852):0.088126409,((RS_GCF_900106565.1:0.060687328,((RS_GCF_900188235.1:0.041613032,RS_GCF_900188355.1:0.041038839):0.012689976,((RS_GCF_001543325.1:0.045746928,GB_GCA_002733285.1:0.039964302):0.016281724,(RS_GCF_900116115.1:0.052438553,(GB_GCA_001800975.1:0.016323076,(GB_GCA_002842505.1:0.019255463,UBA8495:0.021121866):0.008049352):0.051717612):0.01750489):0.006691738):0.010387051):0.010320194,GB_GCA_002390165.1:0.082277658):0.021160768):0.020224896):0.019320701):0.021494503):0.017760139):0.028907487,(((((RS_GCF_001735745.1:0.071896434,(RS_GCF_001735715.1:0.050785345,(GB_GCA_002721175.1:0.180170423,(GB_GCA_002698705.1:0.074619765,(GB_GCA_002725015.1:0.065498141,(GB_GCA_002709185.1:0.015539001,(GB_GCA_002684355.1:0.006926336,(GB_GCA_002703565.1:0.00611666,GB_GCA_002690085.1:0.010040033):0.000974389):0.007472935):0.030688093):0.009180497):0.016994357):0.017196299):0.04327308):0.038145021,((((((RS_GCF_001310225.1:0.049852715,((((RS_GCF_001747085.1:0.034198418,RS_GCF_900112395.1:0.04398397):0.008003838,RS_GCF_900114265.1:0.032191354):0.005331892,(RS_GCF_001642835.1:0.04335561,(RS_GCF_900141715.1:0.028690746,RS_GCF_900112595.1:0.028467383):0.007546467):0.009339322):0.005789089,(RS_GCF_002741945.1:0.023356322,RS_GCF_000789235.1:0.018477424):0.018994736):0.00543856):0.005122403,((((RS_GCF_002807055.1:0.009358079,(RS_GCF_002806995.1:0.007249092,GB_GCA_002280395.1:0.009648461):0.007316702):0.006353899,GB_GCA_002843175.1:0.012404105):0.033095694,(GB_GCA_002784145.1:0.034851533,GB_GCA_002441545.1:0.026548336):0.027104995):0.007713796,((RS_GCF_000941055.1:0.035030812,RS_GCF_000425645.1:0.044602997):0.009550372,(GB_GCA_002426835.1:0.03643022,GB_GCA_002848895.1:0.020674949):0.013934317):0.009069904):0.011249039):0.008318721,((RS_GCF_000943565.1:0.019281684,RS_GCF_000943555.1:0.019392733):0.034546234,(RS_GCF_001971785.1:0.043672651,(GB_GCA_002428965.1:0.032364423,(RS_GCF_900111025.1:0.020550373,RS_GCF_000775755.1:0.025652604):0.012743589):0.028025054):0.009522916):0.009257801):0.01489042,(RS_GCF_001418105.1:0.05383711,((RS_GCF_000422365.1:0.045238821,(RS_GCF_000518525.1:0.02157785,((GB_GCA_002323495.1:0.005299163,RS_GCF_000518485.1:0.007998192):0.012374863,(RS_GCF_002831645.1:0.016477018,RS_GCF_900114005.1:0.011545104):0.01474546):0.010651956):0.022971985):0.017573381,(RS_GCF_900107625.1:0.055682368,(RS_GCF_000934685.1:0.036780416,((RS_GCF_000797445.1:0.023530849,(RS_GCF_001418085.1:0.016510531,(RS_GCF_002831665.1:0.012476773,RS_GCF_001418015.1:0.013506489):0.006024796):0.008272082):0.015999975,(RS_GCF_001971745.1:0.019035555,(RS_GCF_000211855.2:0.004313024,GB_GCA_001874145.1:0.004241704):0.030805257):0.008503212):0.01236595):0.016384937):0.013491451):0.020100699):0.013225885):0.005491244,((RS_GCF_001685485.1:0.021468732,(RS_GCF_001439665.1:0.020421732,RS_GCF_000723205.1:0.016635799):0.012916074):0.047740787,((RS_GCF_001280515.1:0.056536212,RS_GCF_000733475.1:0.059897653):0.030761128,((RS_GCF_000224335.1:0.038268924,(RS_GCF_900115185.1:0.019622585,(RS_GCF_001678685.1:0.01577895,GB_GCA_002414705.1:0.017829521):0.004540929):0.008557169):0.03801544,(RS_GCF_000348685.1:0.030650029,GB_GCA_002366675.1:0.037203974):0.018509872):0.010631496):0.012465613):0.007742127):0.010997044,((((RS_GCF_001280505.1:0.008548059,(RS_GCF_001975575.1:0.002561776,RS_GCF_001280435.1:0.001823273):0.008760235):0.050154455,(GB_GCA_002162765.1:0.056992691,((RS_GCF_001678675.1:0.025358249,RS_GCF_000423005.1:0.030100849):0.028321357,(GB_GCA_002426755.1:0.036555329,GB_GCA_002426015.1:0.025709637):0.011845371):0.024508922):0.00846022):0.005872059,((RS_GCF_000688335.1:0.053067452,((RS_GCF_000826645.1:0.020853865,RS_GCF_000797465.1:0.028880349):0.01452696,((RS_GCF_000799465.1:0.028897959,(RS_GCF_000826655.1:0.027889851,RS_GCF_000425305.1:0.028208392):0.011112164):0.011759307,(RS_GCF_900104785.1:0.037311004,GB_GCA_002162685.1:0.03204788):0.009654794):0.009312652):0.010031749):0.019973589,(RS_GCF_900104375.1:0.111176023,((RS_GCF_900129745.1:0.023780598,RS_GCF_002163855.1:0.031075222):0.026651104,(((RS_GCF_000828715.1:0.027919186,RS_GCF_000171875.1:0.023126455):0.00813681,(GB_GCA_002364335.1:0.039712074,(RS_GCF_900105425.1:0.020591984,(RS_GCF_000427335.1:0.013441594,RS_GCF_900099995.1:0.007111054):0.010649349):0.021184782):0.00698109):0.012493272,((GB_GCA_002706045.1:0.037510192,RS_GCF_002266855.1:0.054128469):0.006262233,(RS_GCF_001971725.1:0.014347883,(GB_GCA_002682935.1:0.012943311,GB_GCA_002433125.1:0.016524211):0.005388374):0.022197133):0.009557484):0.015160278):0.030623048):0.011798548):0.011255519):0.009591596,GB_GCA_001874335.1:0.079284488):0.011351951):0.016881557):0.034024953,((((((RS_GCF_001653755.1:0.015072479,(RS_GCF_000355805.1:0.005253114,RS_GCF_000212355.1:0.011402979):0.016369724):0.045751043,(RS_GCF_900188275.1:0.053896122,GB_GCA_002337205.1:0.065782444):0.013534145):0.048721502,(GB_GCA_002710685.1:0.073649169,(RS_GCF_000733945.1:0.085483256,((RS_GCF_002744755.1:0.010167255,GB_GCA_002708845.1:0.013594501):0.021462112,(RS_GCF_000687915.1:0.039795121,(RS_GCF_900129005.1:0.021135852,(RS_GCF_000152985.1:0.011035466,(RS_GCF_900130045.1:0.000984453,(GB_GCA_002716005.1:0.003115411,GB_GCA_002364405.1:0.004881587):0.002007019):0.010908594):0.01882778):0.010245203):0.009358259):0.031056759):0.015858407):0.036753351):0.03135993,((RS_GCF_000255455.1:0.018271155,RS_GCF_000218485.1:0.025971856):0.098920241,(((RS_GCF_900141785.1:0.033521587,GB_GCA_002697475.1:0.066276777):0.012097034,(RS_GCF_001632745.1:0.03562511,(RS_GCF_000520955.1:0.043710893,(((RS_GCF_900089995.1:0.005842714,(RS_GCF_000626715.1:0.008116965,RS_GCF_000520975.1:0.002973042):0.002700225):0.004995002,(RS_GCF_000520995.1:0.010163021,RS_GCF_002846555.1:0.008695995):0.004026606):0.01573594,(RS_GCF_001401755.1:0.031363223,RS_GCF_000430665.1:0.040357585):0.00859599):0.010025605):0.007323435):0.009601506):0.012696508,(RS_GCF_900109375.1:0.012392772,RS_GCF_000430645.1:0.008488314):0.029641204):0.034712196):0.032162945):0.008042139,((((RS_GCF_002117085.1:0.073497532,(RS_GCF_002117125.1:0.07771231,((RS_GCF_002831625.1:0.040996513,(RS_GCF_000332115.1:0.007935529,GB_GCA_002162835.1:0.012371921):0.023815301):0.034044714,((RS_GCF_000732625.1:0.008416993,RS_GCF_000153385.1:0.009123752):0.064853787,(RS_GCF_000831385.1:0.037923756,(RS_GCF_900101765.1:0.019463956,RS_GCF_001413925.1:0.01406854):0.021641453):0.042038043):0.015747335):0.015839213):0.018077128):0.108033968,(((RS_GCF_000355905.1:0.008631572,RS_GCF_000153485.2:0.017910104):0.037846427,(RS_GCF_000378765.1:0.032669457,RS_GCF_900099815.1:0.031177289):0.013962441):0.068939526,(RS_GCF_900129035.1:0.071955873,(RS_GCF_002810405.1:0.007512637,RS_GCF_900107595.1:0.005449229):0.078745972):0.054587235):0.06748838):0.03102279,((RS_GCF_900141885.1:0.03434491,(RS_GCF_000423405.1:0.017286925,GB_GCA_002413625.1:0.036235197):0.016426108):0.063155722,RS_GCF_000196315.1:0.101939565):0.013818527):0.011858397,((RS_GCF_900102915.1:0.033976593,(RS_GCF_000424665.1:0.026769476,(RS_GCF_900215295.1:0.019607392,RS_GCF_000423585.1:0.023695632):0.005758471):0.024040806):0.043988554,(((RS_GCF_000023465.1:0.010888667,(RS_GCF_900112105.1:0.010102289,RS_GCF_002094855.1:0.008138711):0.006430128):0.055986356,((RS_GCF_002120265.1:0.048114961,(RS_GCF_001889005.1:0.031670616,(RS_GCF_000423045.1:0.037385579,(RS_GCF_000423065.1:0.018944342,(RS_GCF_900105135.1:0.011082297,RS_GCF_000060345.1:0.020471479):0.010413808):0.010988414):0.006128847):0.014261698):0.031703923,((RS_GCF_900115145.1:0.014364369,RS_GCF_002078605.1:0.013436047):0.031264122,(RS_GCF_900129445.1:0.046870402,((RS_GCF_900113135.1:0.005528755,(RS_GCF_900142975.1:0.010736498,RS_GCF_900168115.1:0.00622242):0.003297349):0.005468141,(RS_GCF_000745315.1:0.014094577,(RS_GCF_900168045.1:0.01249533,(RS_GCF_001431365.1:0.003800906,RS_GCF_001752425.1:0.004083661):0.001869717):0.006357102):0.002779695):0.012980918):0.024012523):0.016424549):0.008625538):0.021149464,(RS_GCF_000243235.1:0.051444913,(RS_GCF_000744275.1:0.039819297,(GB_GCA_002364325.1:0.022010404,(RS_GCF_000258765.1:0.017059741,(RS_GCF_000424645.1:0.016098549,RS_GCF_000403785.1:0.010203178):0.008533161):0.016695649):0.029574535):0.01427249):0.032992047):0.013273047):0.027237205):0.021120262):0.012856852,(((((GB_GCA_002694465.1:0.053457583,GB_GCA_002707025.1:0.054856791):0.013070965,(GB_GCA_002440705.1:0.072507953,(GB_GCA_001438125.1:0.082066263,(UBA9346:0.039965295,GB_GCA_002335345.1:0.0321325):0.066058451):0.067948826):0.012888315):0.031284785,((((GB_GCA_002379985.1:0.086887504,(GB_GCA_002693605.1:0.072493271,(GB_GCA_002631855.1:0.006277334,GB_GCA_002364245.1:0.012999217):0.048891862):0.012584449):0.0102146,(GB_GCA_002375495.1:0.03388174,GB_GCA_002388705.1:0.04013834):0.044130744):0.013952589,((RS_GCF_002813135.1:0.042406328,(GB_GCA_002696485.1:0.008520204,RS_GCF_000746845.1:0.014320155):0.035127724):0.019012663,((GB_GCA_002375695.1:0.037733384,(RS_GCF_900106795.1:0.047913101,(RS_GCF_000429125.1:0.034695336,(RS_GCF_000265385.1:0.027642976,(RS_GCF_001641085.1:0.018002531,(GB_GCA_002733915.1:0.015912313,((GB_GCA_002364215.1:0.011111771,GB_GCA_002715485.1:0.011708128):0.003194754,(RS_GCF_001573155.1:0.007281115,RS_GCF_000952855.1:0.015955988):0.004813685):0.00406744):0.009885869):0.010314702):0.006378572):0.007123261):0.010734255):0.039878141,(RS_GCF_001637325.1:0.064136545,(RS_GCF_900102055.1:0.061931856,(GB_GCA_000170815.1:0.069188147,UBA9144:0.078630792):0.032252734):0.010507068):0.008995108):0.008391961):0.01090011):0.007401073,(GB_GCA_002733185.1:0.044353665,GB_GCA_002713705.1:0.046946956):0.071160976):0.008120032):0.016541373,RS_GCF_002163875.1:0.131584756):0.020705687,(GB_GCA_001873105.1:0.019155896,GB_GCA_002842575.1:0.021040659):0.101502303):0.025705755):0.02084461):0.013583968,((RS_GCF_001005305.1:0.028502119,(RS_GCF_000154725.1:0.015404242,RS_GCF_001005315.1:0.033095869):0.016130429):0.069187413,GB_GCA_002733415.1:0.131958417):0.020439369):0.011016238,((((((RS_GCF_000260835.1:0.067326736,((RS_GCF_000192225.1:0.033324616,(RS_GCF_000174755.1:0.029345472,(RS_GCF_000466425.1:0.027239251,RS_GCF_900106575.1:0.018187744):0.020430065):0.019825975):0.125301023,((RS_GCF_002302565.1:0.060417614,(RS_GCF_000827555.1:0.054338412,(RS_GCF_000379185.1:0.013338925,RS_GCF_002302635.1:0.019723482):0.026774845):0.012920687):0.021025235,(RS_GCF_900115315.1:0.068889511,((RS_GCF_000023285.1:0.017800962,(RS_GCF_002209445.1:0.006825566,RS_GCF_000173675.1:0.006931385):0.016624812):0.01937191,(RS_GCF_002302615.1:0.032675122,RS_GCF_000318275.2:0.058190572):0.008962391):0.034183991):0.030537502):0.035081775):0.067493044):0.021797173,RS_GCF_900116665.1:0.093933566):0.015870019,(RS_GCF_900116365.1:0.081767348,(RS_GCF_000300875.1:0.06345825,RS_GCF_000260115.1:0.049232163):0.035922095):0.015808882):0.008332472,RS_GCF_900119185.1:0.081471143):0.018201282,((((GB_GCA_002381155.1:0.153158931,(GB_GCA_002691645.1:0.031851887,GB_GCA_002691685.1:0.018644034):0.130543773):0.072883515,(GB_GCA_001439215.1:0.095818602,GB_GCA_002378585.1:0.163519374):0.025280588):0.019558258,RS_GCF_002514735.1:0.101079208):0.012278704,((((RS_GCF_001413955.1:0.037161588,(RS_GCF_900129665.1:0.04153323,RS_GCF_900215465.1:0.028608408):0.00870824):0.017775401,((RS_GCF_900142405.1:0.035770812,(RS_GCF_900106825.1:0.031061089,(((GB_GCA_002167435.1:0.01092125,RS_GCF_002813125.1:0.010456297):0.005879651,(RS_GCF_000224085.1:0.013060406,(GB_GCA_002452975.1:0.012675859,(GB_GCA_002711825.1:0.00732577,(UBA8561:0.025431867,GB_GCA_002696215.1:6e-09):0.000854353):0.019796247):0.008870732):0.003181072):0.005901383,GB_GCA_002480405.1:0.022395814):0.01842037):0.014217156):0.008539891,(RS_GCF_000745185.1:0.015738566,RS_GCF_001683915.1:0.016491525):0.017262505):0.017300106):0.021280018,((RS_GCF_001306415.1:0.067837099,RS_GCF_002072105.2:0.077059446):0.018353856,RS_GCF_000963865.1:0.074906405):0.009375061):0.01860427,((GB_GCA_002746415.1:0.071461323,(RS_GCF_000382125.1:0.067206912,(RS_GCF_001683825.1:0.065369259,(RS_GCF_002198115.1:0.067950381,(RS_GCF_900115205.1:0.074687422,RS_GCF_000024125.1:0.069275125):0.018673433):0.055100696):0.019423648):0.017635783):0.005762844,(((((RS_GCF_900188415.1:0.026797167,((RS_GCF_001447995.1:0.017609511,(RS_GCF_900112245.1:0.015102844,(RS_GCF_900142175.1:0.009538065,(RS_GCF_000744105.1:0.007495258,RS_GCF_900155985.1:0.013090789):0.006711303):0.003926721):0.004985787):0.005064155,(RS_GCF_001913155.1:0.01967887,(RS_GCF_900109345.1:0.009775774,RS_GCF_900167935.1:0.011648405):0.013345537):0.006515458):0.01436169):0.032623548,((RS_GCF_001020565.1:0.030054366,(RS_GCF_002269385.1:0.019564465,RS_GCF_002742265.1:0.017527217):0.020553142):0.012995499,(RS_GCF_000621125.1:0.055131652,RS_GCF_002742365.1:0.036605838):0.016766149):0.010137483):0.020021329,(RS_GCF_000153165.2:0.032026849,GB_GCA_002749285.1:0.050028037):0.029239706):0.007498569,(RS_GCF_900103215.1:0.053959401,((RS_GCF_000744555.1:0.025775433,(RS_GCF_900156625.1:0.004536324,RS_GCF_000973105.1:0.002303709):0.017332676):0.02396803,(RS_GCF_900101815.1:0.064329141,(GB_GCA_002320855.1:0.04417562,(RS_GCF_900141855.1:0.026883976,RS_GCF_002813285.1:0.029451541):0.012581722):0.01291303):0.008088485):0.016952712):0.011104808):0.012940989,((((RS_GCF_000799565.1:0.044096059,(RS_GCF_900176415.1:0.029867979,(RS_GCF_000477035.2:0.01229098,RS_GCF_000186265.1:0.020749905):0.028583861):0.011052544):0.028886521,(RS_GCF_900119145.1:0.017815759,(RS_GCF_002813425.1:0.009279173,(RS_GCF_001999725.1:0.006324462,(RS_GCF_001941605.1:0.000793742,(RS_GCF_000568425.1:0.000396035,RS_GCF_000190595.1:0.001005052):0.000392913):0.00318895):0.006341732):0.010766026):0.057542278):0.012998521,(RS_GCF_900141935.1:0.047741549,((RS_GCF_002150785.1:0.026253355,(RS_GCF_000429545.1:0.01162534,RS_GCF_000424985.1:0.018262487):0.014452918):0.035293638,((RS_GCF_000733925.1:0.002538164,RS_GCF_002234495.1:0.001256582):0.004596761,(RS_GCF_900129275.1:0.001802285,RS_GCF_900177645.1:0.007239095):0.003133778):0.022416656):0.01152203):0.018146335):0.009135589,RS_GCF_001430825.1:0.054962026):0.012653433):0.011759818):0.012751239):0.016293345):0.04211469):0.014502458,((GB_GCA_002790195.1:0.028970311,GB_GCA_002841025.1:0.017301136):0.150143817,(((((GB_GCA_001898245.1:0.037339774,(RS_GCF_000430025.1:0.037081617,(RS_GCF_000769895.1:0.015328107,(RS_GCF_000498535.1:0.009517372,(RS_GCF_900100625.1:0.012744449,RS_GCF_000498475.1:0.013964736):0.008307688):0.012443431):0.014167423):0.020438073):0.012888678,(RS_GCF_000769915.1:0.050778886,((RS_GCF_002251835.1:0.052717235,(GB_GCA_002714575.1:0.034812463,GB_GCA_001874325.1:0.065074268):0.01094301):0.008930712,(RS_GCF_001278115.1:0.048288789,(GB_GCA_001431805.1:0.03536108,(RS_GCF_000769825.1:0.032678621,RS_GCF_000769935.1:0.031951651):0.016262953):0.015839043):0.012827126):0.011021999):0.032951945):0.012053978,((((RS_GCF_000455605.1:0.040202617,(RS_GCF_900110615.1:0.020277351,(GB_GCA_001800945.1:0.018551168,RS_GCF_900108955.1:0.012215089):0.033248483):0.034388281):0.031859835,(RS_GCF_900142055.1:0.060985991,(((RS_GCF_900148835.1:0.019877789,(RS_GCF_000686885.1:0.007001755,(GB_GCA_002422095.1:0.006612653,GB_GCA_002421645.1:0.008656712):0.008758565):0.003300743):0.005478365,(RS_GCF_000169355.1:0.024740372,(GB_GCA_002483315.1:0.003673849,GB_GCA_001800925.1:0.003550867):0.004375644):0.011459775):0.03857464,((RS_GCF_000967805.1:0.030418555,(GB_GCA_002862755.1:0.021987922,GB_GCA_002715085.1:0.005964339):0.026737439):0.019569718,(GB_GCA_002862805.1:0.055270405,(UBA11167:0.066751219,RS_GCF_000422685.1:0.028858792):0.039933037):0.014271997):0.015040074):0.008284911):0.011325128):0.019020169,(RS_GCF_900142035.1:0.036929577,(RS_GCF_002204835.1:0.014387067,(RS_GCF_002204815.1:0.019324163,(RS_GCF_002217245.1:0.014208825,RS_GCF_002530675.1:0.010162039):0.00519475):0.006278656):0.045975569):0.035872642):0.010869741,(((((((GB_GCA_002256285.1:0.051594378,RS_GCF_002846575.1:0.05681231):0.009672854,(RS_GCF_900100375.1:0.043628833,(GB_GCA_002483285.1:0.04129233,RS_GCF_900101895.1:0.062392393):0.013690165):0.012263682):0.011804717,((RS_GCF_000419685.1:0.023404635,RS_GCF_000425485.1:0.019010861):0.049788708,RS_GCF_000422705.1:0.026574842):0.021529164):0.008693544,((GB_GCA_000439025.2:0.049115383,((RS_GCF_900129545.1:0.021471459,(GB_GCA_002413745.1:0.03017297,UBA8409:0.035597469):0.008416921):0.010976742,((((RS_GCF_002150205.1:0.033607371,(((((RS_GCF_900099915.1:0.003935476,(RS_GCF_900142695.1:0.00303315,RS_GCF_900143245.1:0.008552512):0.005546165):0.008960915,(RS_GCF_900129585.1:0.015616924,RS_GCF_900129575.1:0.017286596):0.016557217):0.007329956,(RS_GCF_900110375.1:0.006468359,RS_GCF_900112975.1:0.012271565):0.004647539):0.003018344,RS_GCF_002754315.1:0.010386117):0.00362578,((RS_GCF_000812945.1:0.005810075,RS_GCF_000744835.1:0.009809468):0.007556149,RS_GCF_900142885.1:0.016478235):0.005431768):0.011208223):0.006290817,(RS_GCF_900129705.1:0.023556237,((RS_GCF_001686945.1:0.027680398,RS_GCF_000425505.1:0.019282283):0.020073615,((RS_GCF_900106645.1:0.006394227,RS_GCF_000252125.1:0.005154681):0.01538707,((RS_GCF_900107635.1:0.006599535,RS_GCF_900111075.1:0.006403388):0.003563327,(RS_GCF_002836475.1:0.008318784,RS_GCF_000264055.1:0.010440783):0.01168053):0.01568052):0.007217831):0.00836888):0.009683076):0.005951982,(GB_GCA_002382495.1:0.004360017,GB_GCA_001800905.1:0.004045384):0.036899191):0.00316284,((((RS_GCF_000695795.1:0.015976561,(RS_GCF_001857965.1:0.01112458,((GB_GCA_002454195.1:0.013706055,(RS_GCF_001404975.1:0.00348509,RS_GCF_000425425.1:0.004048764):0.01348004):0.005473188,RS_GCF_900100165.1:0.009050677):0.010910574):0.003681414):0.0048706,(GB_GCA_002280815.1:0.011941597,RS_GCF_900142775.1:0.013464237):0.006777999):0.029029369,((RS_GCF_001761465.1:0.022777205,(RS_GCF_002001005.1:0.011535625,(RS_GCF_002797935.1:0.011109249,RS_GCF_002813295.1:0.017034885):0.006405931):0.005599346):0.014261818,(RS_GCF_001662485.1:0.010426516,RS_GCF_000611675.1:0.015469741):0.029460743):0.006194495):0.005992353,(((RS_GCF_002217335.1:0.006138085,RS_GCF_000813005.1:0.004898356):0.013170857,(((((RS_GCF_002217285.1:0.012710769,(((RS_GCF_000708595.2:0.007420808,(RS_GCF_002217365.1:0.008069828,RS_GCF_001507425.1:0.008414475):0.002222616):0.001725393,((RS_GCF_002754195.1:0.006272403,RS_GCF_900187965.1:0.003964186):0.002822134,((RS_GCF_001686925.1:0.003871139,RS_GCF_002217195.1:0.006036368):0.001331497,(RS_GCF_002222055.1:0.009318958,(RS_GCF_001422725.1:0.002474441,(RS_GCF_001975985.1:0.002832599,RS_GCF_001404985.1:0.002312564):0.000853427):0.001413997):0.001476874):0.003550166):0.002576984):0.001228792,(RS_GCF_001427905.1:0.006352838,(RS_GCF_002217275.1:0.003287824,(RS_GCF_000426145.1:0.002181282,RS_GCF_900142735.1:0.003883799):0.001232268):0.002783659):0.004926765):0.001585263):0.001118237,((RS_GCF_000282055.1:0.007493528,(RS_GCF_000735715.2:0.00374601,RS_GCF_002017935.1:0.00259534):0.014443853):0.004968783,RS_GCF_001027725.1:0.010924651):0.002982237):0.002211233,RS_GCF_002217435.1:0.019543713):0.002850835,((RS_GCF_001602525.1:0.010392294,(RS_GCF_002217475.1:0.000534946,RS_GCF_002217445.1:0.000669145):0.007084975):0.002508257,((RS_GCF_002217355.1:0.003755422,RS_GCF_002217395.1:0.001431533):0.007545688,((((RS_GCF_002221975.1:0.007814981,(RS_GCF_001429765.1:0.009898439,RS_GCF_900129555.1:0.006781172):0.004349863):0.003744408,((RS_GCF_000425445.1:0.009944573,RS_GCF_000745775.1:0.007630797):0.005568598,((RS_GCF_002303885.1:0.007497387,(GB_GCA_002399805.1:0.002701678,(RS_GCF_900112575.1:0.006974416,RS_GCF_900101855.1:0.006225073):0.002658186):0.001831797):0.00524852,(RS_GCF_001429295.1:0.007108372,RS_GCF_002304005.1:0.011458166):0.003662282):0.006845728):0.003972376):0.004396492,RS_GCF_001879205.1:0.00648459):0.005270504,(RS_GCF_001428525.1:0.003901254,(RS_GCF_900129795.1:0.00169473,(GB_GCA_002482975.1:0.003505283,RS_GCF_001275605.1:0.004235681):0.000924102):0.00209815):0.007656818):0.002023443):0.004997699):0.003524772):0.003254141,RS_GCF_002217315.1:0.006392654):0.016529463):0.011297177,RS_GCF_001529295.1:0.043674798):0.015079975):0.006586212):0.006795317):0.012713622):0.009863123,((RS_GCF_900111965.1:0.013370259,RS_GCF_000754405.1:0.016586444):0.04855724,RS_GCF_002217205.1:0.083446008):0.015436527):0.010602812):0.027263016,((GB_GCA_001464475.1:0.026922131,(UBA12334:0.00500223,RS_GCF_002217235.1:0.007543314):0.022696823):0.025248193,(GB_GCA_002296885.1:0.035260371,(GB_GCA_002482945.1:0.024549411,GB_GCA_002786385.1:0.028914955):0.018143144):0.018510654):0.013717328):0.0115432,(GB_GCA_002428305.1:0.037788031,(GB_GCA_002352205.1:0.023870765,RS_GCF_000425465.1:0.032035744):0.014877717):0.037321573):0.010971543,((RS_GCF_002251775.1:0.112841742,GB_GCA_002256385.1:0.129935934):0.029819757,RS_GCF_900129405.1:0.064519581):0.022108813):0.014653311):0.012752025):0.016576673,(((GB_GCA_002360925.1:0.036014626,(RS_GCF_900108395.1:0.022075761,RS_GCF_900115115.1:0.029824108):0.015042129):0.038445519,RS_GCF_002807015.1:0.125284807):0.037461208,(GB_GCA_002320285.1:0.066422855,((RS_GCF_000243275.1:0.049261317,(RS_GCF_000246945.1:0.043156001,(RS_GCF_900099675.1:0.032241188,((RS_GCF_900111065.1:0.002063086,RS_GCF_001865835.1:0.002110877):0.008320025,(RS_GCF_900109075.1:0.010548963,GB_GCA_002286775.1:0.02229672):0.006010186):0.024866861):0.013021587):0.014766211):0.029716504,RS_GCF_900114085.1:0.061839128):0.01686201):0.029290634):0.035170373):0.02142372,GB_GCA_002482885.1:0.110480756):0.048295473):0.025357218):0.014616267):0.025611481):0.032575322):0.046866525):0.024044831,((((RS_GCF_000709555.1:0.218795369,GB_GCA_000331975.1:0.312950945):0.098184792,(RS_GCF_000829155.1:0.412079265,((RS_GCF_000022605.2:0.079772201,(RS_GCF_000348805.1:0.065991291,(RS_GCF_000262715.1:0.053213551,RS_GCF_000471965.1:0.071133802):0.008183024):0.040370857):0.058671149,(RS_GCF_000334405.1:0.103058704,(RS_GCF_000236405.1:0.092910596,RS_GCF_000233435.1:0.095811056):0.03269421):0.032648405):0.182366807):0.086697903):0.15134909,(RS_GCF_001880285.1:0.170623854,((RS_GCF_900018365.1:0.169651132,(GB_GCA_002484105.1:0.079161564,((((((RS_GCF_900108115.1:0.003242708,UBA10733:0.003874791):0.026059465,((GB_GCA_001898785.1:0.012227055,((GB_GCA_002297505.1:0.020614624,(RS_GCF_900142325.1:0.019227044,(UBA9445:0.006998259,((RS_GCF_900108525.1:0.003966747,(GB_GCA_002391865.1:0.00262916,GB_GCA_002294105.1:0.004679311):0.003030505):0.002768502,(GB_GCA_002476905.1:0.004142604,GB_GCA_002383165.1:0.007142181):0.002267337):0.001283063):0.008134099):0.003891477):0.002485494,(((RS_GCF_000428485.1:0.010760691,(RS_GCF_001643375.1:0.00834947,(RS_GCF_000735135.1:0.007440917,RS_GCF_900110605.1:0.004220042):0.002802404):0.005158578):0.027075217,(RS_GCF_000426465.1:0.00709604,RS_GCF_900102265.1:0.006733384):0.009428861):0.005104758,RS_GCF_900141765.1:0.013328483):0.010283179):0.003716027):0.005871821,GB_GCA_002345565.1:0.020019987):0.007853331):0.043095235,((RS_GCF_002770595.1:0.039153738,((((RS_GCF_000737785.1:0.012830618,((RS_GCF_900128945.1:0.0038607,RS_GCF_900115055.1:0.002583294):0.007762507,((RS_GCF_002754245.1:0.013067868,(RS_GCF_900156575.1:0.004135593,RS_GCF_900142785.1:0.003576584):0.005139521):0.002575607,RS_GCF_000737765.1:0.007679217):0.002337258):0.001823677):0.008140022,((RS_GCF_900129755.1:0.006704057,RS_GCF_001045445.1:0.003444012):0.005422262,((RS_GCF_001563495.1:0.003500716,RS_GCF_900169075.1:0.004648703):0.009089409,RS_GCF_001045465.1:0.013638358):0.002803143):0.002445646):0.011514259,((RS_GCF_001295265.1:0.006103705,GB_GCA_002439165.1:0.010784608):0.010916035,((UBA11298:0.012649528,(RS_GCF_900113975.1:0.012833028,((RS_GCF_001021975.1:0.010146752,GB_GCA_002338325.1:0.014981912):0.006484781,(RS_GCF_002835665.1:0.009117586,((RS_GCF_000143785.1:0.0074787,((RS_GCF_900156015.1:0.002856146,(RS_GCF_000799375.1:0.004264685,(RS_GCF_001593385.1:0.002980888,(RS_GCF_000745535.1:0.002668087,RS_GCF_002025665.1:0.002932963):0.001496218):0.001378842):0.001903037):0.001330881,(RS_GCF_900108365.1:0.008337305,(RS_GCF_000799325.1:0.00248206,(RS_GCF_000799335.1:0.004779481,RS_GCF_000799235.1:0.004158512):0.00192479):0.008219934):0.001650194):0.003242244):0.003898627,((RS_GCF_001013295.1:0.008245301,RS_GCF_001684965.1:0.005536222):0.002238712,((RS_GCF_900156735.1:0.003241605,RS_GCF_001684975.1:0.000970534):0.005778409,(RS_GCF_001684955.1:0.007125809,(RS_GCF_900078205.2:0.004736487,(RS_GCF_000829375.1:0.003184897,RS_GCF_900100075.1:0.006573623):0.004838036):0.001839965):0.003351713):0.004153965):0.002959812):0.002391733):0.002140109):0.002818308):0.004911936):0.003333273,RS_GCF_000799645.1:0.014589497):0.006639798):0.00607296):0.008418931,((RS_GCF_000746315.1:0.018585352,(RS_GCF_002216065.1:0.020135043,RS_GCF_002285635.2:0.014172142):0.010116045):0.00559166,(((RS_GCF_001456155.1:0.02040064,(((((RS_GCF_900099685.1:0.007723109,RS_GCF_000333355.1:0.008438242):0.005550048,(RS_GCF_900109935.1:0.010766197,((RS_GCF_000708615.2:0.006968233,RS_GCF_001556235.1:0.00559408):0.003853862,(GB_GCA_002434285.1:0.007671141,RS_GCF_900129385.1:0.005724581):0.003914187):0.006328575):0.0036471):0.008006286,((RS_GCF_900156825.1:0.001412268,(RS_GCF_002177115.1:0.00231044,(UBA8981:0.000703268,UBA8719:0.002780253):0.000969296):0.000771535):0.01530017,((GB_GCA_002455915.1:0.015627381,RS_GCF_900129245.1:0.009475216):0.005102287,(RS_GCF_002797535.1:0.009140893,(RS_GCF_000813825.1:0.001508839,RS_GCF_000799455.1:0.002681387):0.007902902):0.01075235):0.004953285):0.003145783):0.002696198,(RS_GCF_000430825.1:0.013116096,(RS_GCF_900111495.1:0.014065503,RS_GCF_900156075.1:0.019388796):0.006427139):0.006283709):0.006559207,((RS_GCF_001421435.1:0.011708147,RS_GCF_000430845.1:0.012524922):0.018889712,(RS_GCF_000799195.1:0.015494726,RS_GCF_001425355.1:0.018045947):0.005062854):0.005063123):0.002418274):0.004810437,RS_GCF_001045455.1:0.022991071):0.005462685,(RS_GCF_000737705.1:0.028145895,(RS_GCF_900100115.1:0.01906052,((RS_GCF_900142445.1:0.003390967,RS_GCF_001297705.1:0.007346945):0.008868936,(RS_GCF_001648155.1:0.004773474,RS_GCF_900114875.1:0.004185272):0.003562253):0.012297334):0.005063353):0.00672501):0.004773091):0.001689511):0.005405126):0.006616281,(RS_GCF_900103755.1:0.022966253,(((RS_GCF_900156145.1:0.006351753,(RS_GCF_900143185.1:0.006961031,(RS_GCF_900168205.1:0.003522465,RS_GCF_001677955.1:0.007699615):0.003564614):0.004138751):0.010545483,((RS_GCF_900156685.1:0.017594141,(RS_GCF_001424145.1:0.016674398,RS_GCF_001424105.1:0.013339254):0.012096288):0.016692181,((RS_GCF_000745795.1:0.033801684,(RS_GCF_000799255.1:0.012972291,(RS_GCF_001507325.1:0.00123096,RS_GCF_001420285.1:0.002610421):0.016568393):0.006779698):0.007313326,RS_GCF_001424585.1:0.046175978):0.010187619):0.007035862):0.008657881,(RS_GCF_000799515.1:0.003878631,RS_GCF_900116415.1:0.002515573):0.014078728):0.008576818):0.010426196):0.033621084):0.015745764,((GB_GCA_002747105.1:0.139296309,(GB_GCA_002441475.1:0.066345832,(GB_GCA_002319955.1:0.100854005,RS_GCF_900187185.1:0.035429359):0.016343579):0.010376081):0.01098589,((((UBA8538:0.002689915,GB_GCA_002426785.1:0.000390904):0.02486527,(RS_GCF_001045435.1:0.033386632,GB_GCA_001898255.1:0.054341371):0.011819878):0.01158117,((RS_GCF_000422265.1:0.051668617,((RS_GCF_900112115.1:0.018544146,RS_GCF_900156725.1:0.020307863):0.022614917,(((RS_GCF_900114045.1:0.005320084,RS_GCF_000812875.1:0.003118597):0.032145879,GB_GCA_002454815.1:0.062867839):0.013237717,(RS_GCF_900109615.1:0.0211737,GB_GCA_002415135.1:0.017706272):0.020784655):0.017860434):0.008819966):0.011190555,(RS_GCF_000023725.1:0.047827931,((GB_GCA_002453895.1:0.015808197,(GB_GCA_002306185.1:0.005828341,RS_GCF_002205795.1:0.00487473):0.015358791):0.01097374,(RS_GCF_002197835.1:0.023954558,(RS_GCF_001403755.1:0.008669612,RS_GCF_000735695.2:0.010419328):0.017234182):0.0056814):0.007417739):0.0154346):0.01029044):0.017691524,RS_GCF_900113805.1:0.109641474):0.014160039):0.009843427):0.011781103,((GB_GCA_002337005.1:0.03065518,(UBA9901:0.002593986,(GB_GCA_002422665.1:0.00398513,RS_GCF_900104195.1:0.004122866):0.001175512):0.024906717):0.055897653,(RS_GCF_900167905.1:0.064555868,(RS_GCF_002022145.1:0.01441587,(RS_GCF_002022045.1:0.004746482,(RS_GCF_002024805.1:0.002297933,(RS_GCF_002023515.1:0.002445104,(RS_GCF_002023385.1:0.003541535,RS_GCF_001521765.1:0.002716473):0.001724444):0.00197045):0.003592523):0.01307218):0.07262086):0.018422138):0.010432995):0.015343178,((RS_GCF_900141665.1:0.100338926,RS_GCF_000301075.1:0.083449592):0.02377666,(RS_GCF_900101995.1:0.080009762,(RS_GCF_000374405.1:0.054854885,(RS_GCF_002025185.1:0.005380044,RS_GCF_000252855.1:0.002152711):0.037827513):0.023098326):0.030388735):0.01163271):0.018811726):0.143817596):0.05795131,(RS_GCF_000265465.1:0.195510882,(((RS_GCF_900115015.1:0.031213916,((GB_GCA_002333005.1:0.015789392,RS_GCF_000382425.1:0.012843753):0.010798656,(RS_GCF_900142565.1:0.018917238,(GB_GCA_002484335.1:0.00538412,GB_GCA_002430925.1:0.005990621):0.019688639):0.007141304):0.010210716):0.066214182,(RS_GCF_900089075.1:0.059581728,(RS_GCF_000189415.1:0.023472875,RS_GCF_000751595.1:0.01580625):0.057431278):0.034440058):0.066085021,(RS_GCF_900176425.1:0.087315208,GB_GCA_002359055.1:0.102305852):0.041794073):0.051339171):0.027586206):0.044464151):0.021454621):0.042667877,GB_GCA_002314265.1:0.307488877):0.017635703):0.033900424,((GB_GCA_002501205.1:0.151916972,(GB_GCA_002331425.1:0.102956263,RS_GCF_000236705.1:0.111384474):0.039934683):0.079145014,(RS_GCF_000736515.1:0.290972689,(((GB_GCA_002339565.1:0.10060422,(GB_GCA_002707525.1:0.056617287,(GB_GCA_002430755.1:0.011240448,UBA12205:0.045422247):0.017828239):0.027492045):0.014425354,((GB_GCA_002378885.1:0.023414151,(GB_GCA_002387615.1:0.016690394,GB_GCA_002685435.1:0.007525478):0.011786497):0.047729475,(GB_GCA_002378005.1:0.011024577,(UBA10897:0.032708111,UBA8576:0.017292558):0.013464404):0.056362605):0.015016833):0.174789582,(GB_GCA_002378565.1:0.174361423,(((GB_GCA_002737315.1:0.010936228,GB_GCA_002292855.1:0.004826424):0.046715449,(GB_GCA_001438015.1:0.042910364,(M_surface_9_m2_088:0.003484964,K_DeepCast_100m_mx_053:0.128748015):0.028274011):0.014513032):0.139981137,((GB_GCA_002167805.1:0.011701837,GB_GCA_002682945.1:0.007686069):0.186672401,(GB_GCA_001438205.1:0.056173111,(UBA9600:0.05966221,(UBA8754:0.028691471,GB_GCA_002381225.1:0.011408355):0.027464002):0.01637012):0.059940661):0.036256565):0.040473205):0.120524106):0.043425094):0.02713471):0.049708657):0.029734877):0.028286805,(((GB_GCA_002471645.1:0.030582137,GB_GCA_002715345.1:0.040987614):0.068499518,(GB_GCA_002862585.1:0.0960546,(UBA8444:0.037232216,(GB_GCA_002719155.1:0.006807134,GB_GCA_002714805.1:0.00358341):0.043303941):0.037158763):0.05086411):0.091664114,(((((GB_GCA_002689735.1:0.073621843,GB_GCA_002715885.1:0.090393048):0.069110259,GB_GCA_002716345.1:0.26921076):0.0287774,((GB_GCA_002711125.1:0.144844606,(GB_GCA_002683775.1:0.09715343,(GB_GCA_002705205.1:0.096925444,(GB_GCA_002700335.1:0.101234839,(GB_GCA_001437985.1:0.05001308,(GB_GCA_002704965.1:0.005966961,GB_GCA_002730985.1:0.005161476):0.056707018):0.0226685):0.018192015):0.014497913):0.027181532):0.033007369,((GB_GCA_002697505.1:0.010595951,GB_GCA_002728175.1:0.013187705):0.15205063,(GB_GCA_002715565.1:0.132108948,GB_GCA_002693335.1:0.141072277):0.02684066):0.027356569):0.03257833):0.035398761,(GB_GCA_002712715.1:0.208391673,(GB_GCA_002710495.1:0.078867173,(GB_GCA_002696275.1:0.05934957,GB_GCA_002697625.1:0.052011669):0.020269626):0.046703261):0.05541663):0.022124285,GB_GCA_002170165.1:0.159464667):0.075881813):0.064605856):0.0270925):0.016631002,(GB_GCA_002746335.1:0.196054394,GB_GCA_002400975.1:0.215574517):0.036426906):0.018129142,((GB_GCA_001769085.1:0.308264439,(((((GB_GCA_001769505.1:0.162615481,(GB_GCA_001768975.1:0.034267176,GB_GCA_001768155.1:0.044582507):0.149379645):0.054706752,(GB_GCA_001769125.1:0.187152228,GB_GCA_001769535.1:0.188476494):0.033787657):0.016859386,((GB_GCA_002840935.1:0.25142012,(GB_GCA_002771395.1:0.09794568,(GB_GCA_002784085.1:0.011748416,GB_GCA_001769035.1:0.014249575):0.078163867):0.10335072):0.080274253,(GB_GCA_001603595.1:0.161703226,(GB_GCA_002412425.1:0.125848455,GB_GCA_002310235.1:0.170088681):0.030586719):0.133485389):0.019241506):0.021130914,(((GB_GCA_002371705.1:0.064834864,GB_GCA_002317135.1:0.066489327):0.206734349,GB_GCA_002393195.1:0.29828243):0.060699788,((((((GB_GCA_002748055.1:0.202341639,(GB_GCA_001304505.1:0.15316368,GB_GCA_001303955.1:0.145745414):0.058460256):0.031782809,(UBA9300:0.163616476,((UBA8202:0.173246738,(((GB_GCA_002319885.1:0.064210827,GB_GCA_001768195.1:0.071041639):0.037369422,((GB_GCA_002328625.1:0.08692137,GB_GCA_002424525.1:0.101506603):0.019215993,(GB_GCA_002319915.1:0.099651511,(GB_GCA_002402645.1:0.07898698,UBA12261:0.051299069):0.026309293):0.023067226):0.014550927):0.016465254,((K_DeepCast_250m_mx_282:0.146765977,GB_GCA_001769625.1:0.038710405):0.046742413,UBA8908:0.091214331):0.02369939):0.043663901):0.028610904,(K_DeepCast_150m_m2_259:0.170280124,(GB_GCA_002403305.1:0.062331156,(GB_GCA_002325785.1:0.056296433,(GB_GCA_002409145.1:0.044317007,(GB_GCA_002383485.1:0.039377681,GB_GCA_002402965.1:0.029386377):0.011418461):0.015818526):0.017952728):0.126862968):0.020535514):0.024772424):0.070515243):0.019678675,(GB_GCA_002415855.1:0.195370198,UBA12481:0.218363513):0.043057361):0.020868701,(((RS_GCF_900096565.1:0.200452078,(RS_GCF_000798815.1:0.172078261,((((RS_GCF_000231275.1:0.073542316,(GB_GCA_900240235.1:0.053179255,RS_GCF_000321205.1:0.062850941):0.034203072):0.051243966,(RS_GCF_900104605.1:0.144541269,((GB_GCA_002293665.1:0.071033399,(GB_GCA_002293425.1:0.11681553,(GB_GCA_002293535.1:0.050837,GB_GCA_002293505.1:0.060261992):0.022233231):0.019652391):0.095590029,(GB_GCA_002293345.1:0.129652046,(((RS_GCF_000311925.1:0.070869943,GB_GCA_002362235.1:0.132538065):0.019298022,(RS_GCF_900021155.1:0.062832562,(RS_GCF_002159425.1:0.046236356,(((GB_GCA_000434235.1:0.028423547,(RS_GCF_002159375.1:0.024950057,RS_GCF_002161445.1:0.017843688):0.019542519):0.009226703,((RS_GCF_000210575.1:0.021645851,(RS_GCF_000312145.1:0.008564033,(GB_GCA_001941065.1:0.01357023,(RS_GCF_900083545.1:0.008260652,RS_GCF_900107675.1:0.008647616):0.003247385):0.00587977):0.013773484):0.014003801,(RS_GCF_000374505.1:0.021573879,RS_GCF_000265365.1:0.026688831):0.022015444):0.009264061):0.009991808,(GB_GCA_002428825.1:0.042730094,GB_GCA_002358415.1:0.069583476):0.010147116):0.013428563):0.012771794):0.017964477):0.019090474,RS_GCF_000154465.1:0.050340732):0.029546374):0.069091018):0.023566729):0.041036426):0.042087302,((RS_GCF_000427365.1:0.027270517,RS_GCF_900104655.1:0.02663131):0.093028976,(RS_GCF_000723505.1:0.137587358,GB_GCA_002315675.1:0.245571746):0.03497542):0.061260172):0.085677627,(((GB_GCA_002408205.1:0.088196433,(GB_GCA_002427525.1:0.107252857,(GB_GCA_001512865.1:0.047876953,(GB_GCA_001603455.1:0.048516825,(GB_GCA_002305545.1:0.016209393,GB_GCA_002409325.1:0.023780256):0.053672174):0.010639596):0.016291298):0.04390353):0.125410753,(((GB_GCA_002315995.1:0.162252637,(GB_GCA_002372015.1:0.065324517,GB_GCA_002309115.1:0.068100931):0.14897145):0.048161346,((((GB_GCA_002367005.1:0.036906589,(GB_GCA_002361615.1:0.039811801,GB_GCA_001603505.1:0.03638048):0.013334001):0.091520694,(GB_GCA_002314725.1:0.116608101,(GB_GCA_002376715.1:0.023723243,GB_GCA_002305275.1:0.028858465):0.104720434):0.024592936):0.053041534,((GB_GCA_002358965.1:0.053836452,RS_GCF_002159555.1:0.044360498):0.109726953,((GB_GCA_002314885.1:0.123137951,((((GB_GCA_002350585.1:0.07561142,(GB_GCA_002361625.1:0.05410637,(GB_GCA_002393945.1:0.056315871,(GB_GCA_002395605.1:0.04073733,((GB_GCA_002396335.1:0.0374814,(GB_GCA_002354005.1:0.011238253,GB_GCA_002371115.1:0.016236962):0.028999828):0.008443867,(UBA9735:0.02823394,GB_GCA_002373715.1:0.042408006):0.010534341):0.00765135):0.012711488):0.026742719):0.030185911):0.050611211,((GB_GCA_001602865.1:0.064657843,GB_GCA_002315825.1:0.092124569):0.044159266,((GB_GCA_002350615.1:0.081734897,GB_GCA_002393895.1:0.078475793):0.042914723,(GB_GCA_002438635.1:0.142183469,((RS_GCF_900167895.1:0.068925494,((GB_GCA_002439095.1:0.010892639,GB_GCA_002438805.1:0.011054662):0.04723844,(GB_GCA_000432655.1:0.061254722,GB_GCA_001915575.1:0.076173161):0.01785045):0.016986044):0.016872926,(GB_GCA_002315815.1:0.090033848,GB_GCA_002309995.1:0.086815623):0.019644311):0.027540154):0.015802229):0.014924681):0.035406208):0.023139626,((GB_GCA_002349205.1:0.009624719,GB_GCA_002371535.1:0.011285537):0.094992938,(GB_GCA_002320605.1:0.092303359,(GB_GCA_002437305.1:0.023342142,(GB_GCA_000431015.1:0.024072324,(GB_GCA_000433355.1:0.0129638,((GB_GCA_002438845.1:0.01187225,(GB_GCA_002314195.1:0.009463468,GB_GCA_002321335.1:0.007578331):0.004624745):0.003674892,GB_GCA_002439875.1:0.015125827):0.002154717):0.006655491):0.007844163):0.049434748):0.046091961):0.02464789):0.016005677,(RS_GCF_900167925.1:0.086580694,(GB_GCA_002472565.1:0.154770535,(GB_GCA_002439585.1:0.089755417,(UBA7913:0.079867203,(GB_GCA_000434935.1:0.028237969,(GB_GCA_000432515.1:0.040811539,GB_GCA_000435075.1:0.036751791):0.009585723):0.009906756):0.020715774):0.040626057):0.018105565):0.028692306):0.051162876):0.019820706,(GB_GCA_002298075.1:0.083527669,(GB_GCA_002439805.1:0.021180789,(GB_GCA_002440085.1:0.013212885,GB_GCA_002438905.1:0.023451077):0.008727779):0.084947614):0.02404722):0.072657789):0.051219938):0.024369889,(GB_GCA_000432775.1:0.113273793,GB_GCA_002317435.1:0.136123183):0.058153608):0.020587815):0.038361567,(((UBA9571:0.076383858,(GB_GCA_001897515.1:0.079495756,(GB_GCA_002842655.1:0.0250773,GB_GCA_002842695.1:0.016863517):0.040763861):0.027782733):0.037119307,(GB_GCA_001769195.1:0.081563422,(GB_GCA_002428635.1:0.121953669,(UBA11192:0.099447227,RS_GCF_000473305.1:0.051721748):0.042454457):0.025779779):0.02099):0.017890217,(GB_GCA_001603425.1:0.144602372,((GB_GCA_001768455.1:0.013956167,GB_GCA_002840895.1:0.01452828):0.072214303,(GB_GCA_002425935.1:0.033151592,(GB_GCA_002842465.1:0.016662191,GB_GCA_001768435.1:0.014057668):0.022634753):0.046476006):0.024690925):0.022107171):0.05571):0.029349831):0.04789304,GB_GCA_002293585.1:0.15202882):0.067249179):0.026092257):0.026399798):0.026817347,(((GB_GCA_002345675.1:0.123485285,(GB_GCA_002345825.1:0.070433787,UBA10587:0.102672239):0.052509283):0.035649684,((UBA8529:0.125313698,GB_GCA_002412705.1:0.104833798):0.023314265,(GB_GCA_002316235.1:0.108140871,(GB_GCA_002383425.1:0.041914222,GB_GCA_001603415.1:0.040474297):0.072040677):0.061556774):0.019218412):0.037124284,(GB_GCA_001421095.1:0.169668481,(GB_GCA_002749065.1:0.039734625,GB_GCA_002748015.1:0.03538211):0.160122876):0.191521964):0.025284816):0.043056188,(UBA12171:0.090589885,(GB_GCA_001768405.1:0.061699707,(GB_GCA_001768235.1:0.031712797,GB_GCA_001769005.1:0.058163744):0.028267865):0.039924909):0.114128939):0.017825204):0.011171181,((UBA10428:0.210476747,GB_GCA_002380425.1:0.231266005):0.036582573,(GB_GCA_002454955.1:0.200595927,(UBA8399:0.221150098,GB_GCA_002428105.1:0.248205642):0.053083079):0.022474688):0.028677243):0.016269572,((RS_GCF_001443605.1:0.231490548,(GB_GCA_001768475.1:0.081864877,GB_GCA_002840905.1:0.075154758):0.110672132):0.044009019,((RS_GCF_000621705.1:0.149516436,(((RS_GCF_900113005.1:0.037738176,RS_GCF_001270965.1:0.046068462):0.064445358,(GB_GCA_001768535.1:0.093972092,((GB_GCA_002429385.1:0.033079848,UBA9940:0.045404289):0.01345909,(UBA10471:0.047718791,UBA8504:0.031857384):0.013978896):0.074779288):0.025106713):0.042100202,(((RS_GCF_900141875.1:0.074201981,RS_GCF_900129025.1:0.063315263):0.044329985,(UBA8494:0.093277608,(RS_GCF_000949475.1:0.011338818,RS_GCF_900111425.1:0.009130133):0.074781725):0.022925117):0.042254853,(GB_GCA_002304925.1:0.122903047,(GB_GCA_002428215.1:0.121185194,(RS_GCF_001270045.1:0.022022512,GB_GCA_002419285.1:0.026849671):0.056659461):0.033152321):0.06109007):0.037924821):0.033570781):0.050834573,(((RS_GCF_001310955.1:0.038841969,(RS_GCF_002356295.1:0.036532544,(RS_GCF_002843385.1:0.014041889,RS_GCF_002843315.1:0.013995905):0.007088449):0.046832516):0.098694771,((RS_GCF_001487125.1:0.054269493,((RS_GCF_000519105.1:0.003838363,(GB_GCA_001915615.1:0.003657944,RS_GCF_002161485.1:0.00228473):0.00114609):0.022819345,(RS_GCF_900184685.1:0.018952003,RS_GCF_000379665.1:0.014102757):0.01599698):0.040862207):0.045684172,(RS_GCF_900187175.1:0.073129957,(GB_GCA_002293375.1:0.112331532,(RS_GCF_000243215.1:0.049591117,RS_GCF_900091655.1:0.059917453):0.022505148):0.020941282):0.036567796):0.149121992):0.042514001,(((GB_GCA_002429115.1:0.111334033,(RS_GCF_001660705.2:0.082953344,(RS_GCF_001659685.2:0.035966936,RS_GCF_000517085.1:0.040372978):0.032781472):0.087615314):0.034533163,(((RS_GCF_000259075.1:0.037488791,GB_GCA_002411085.1:0.030844941):0.035102581,((RS_GCF_000191885.1:0.012422161,RS_GCF_000250735.1:0.007877401):0.030955755,RS_GCF_900112795.1:0.085832937):0.026948942):0.081155291,(((GB_GCA_002427105.1:0.064421561,GB_GCA_002411385.1:0.104610687):0.042055681,(RS_GCF_002210225.1:0.084676145,(GB_GCA_002412555.1:0.025552113,RS_GCF_000974365.1:0.023599888):0.043071657):0.015127676):0.020503038,(RS_GCF_000517065.1:0.073833998,RS_GCF_002201795.1:0.083250491):0.018905931):0.071313942):0.038397494):0.051897974,(((UBA8389:0.158336082,(GB_GCA_002305085.1:0.13661857,GB_GCA_002315625.1:0.168795116):0.047462155):0.064198512,(((RS_GCF_001618385.1:0.157412514,(RS_GCF_001653155.1:0.113199133,(GB_GCA_001898935.1:0.119023674,((GB_GCA_002427885.1:0.074261154,RS_GCF_000183135.1:0.040105237):0.02980694,(GB_GCA_002427615.1:0.048482081,GB_GCA_001873635.1:0.088671777):0.013917108):0.023042614):0.029157529):0.05734001):0.031168242,((GB_GCA_002393965.1:0.219240486,((GB_GCA_002362105.1:0.014665147,GB_GCA_002396385.1:0.016983885):0.184895862,(GB_GCA_002317115.1:0.196880698,GB_GCA_002310215.1:0.132254696):0.03633855):0.038521986):0.022754142,(((RS_GCF_000768855.1:0.065318095,RS_GCF_000163695.1:0.06191612):0.197394131,(GB_GCA_002372395.1:0.199229544,(GB_GCA_002477945.1:0.106857144,((((GB_GCA_002368645.1:0.139915879,(GB_GCA_002372355.1:0.078707834,(GB_GCA_002317295.1:0.085538148,GB_GCA_002315745.1:0.06960545):0.016871167):0.012884262):0.011314218,((GB_GCA_002372135.1:0.079872504,GB_GCA_002308815.1:0.064016383):0.058606803,GB_GCA_002372295.1:0.09243453):0.017159538):0.02145223,((GB_GCA_002387325.1:0.056369286,(((GB_GCA_002361565.1:0.038667513,(GB_GCA_002351925.1:0.044362823,GB_GCA_002309835.1:0.032128324):0.008808619):0.011201869,((((GB_GCA_002369075.1:0.029679887,GB_GCA_002352705.1:0.036749918):0.008194604,(GB_GCA_002393655.1:0.008435187,(GB_GCA_002354055.1:0.005971073,(GB_GCA_002394835.1:0.003525166,GB_GCA_002394395.1:0.004917049):0.005122349):0.005642504):0.026044782):0.006964362,GB_GCA_002392745.1:0.051791506):0.006629032,(GB_GCA_002395805.1:0.026821027,GB_GCA_002373505.1:0.028368756):0.018524857):0.010344652):0.04559807,(GB_GCA_002394335.1:0.058009848,GB_GCA_002371785.1:0.062055869):0.030344831):0.032833604):0.021998021,(GB_GCA_002440265.1:0.010258513,GB_GCA_002479035.1:0.006380665):0.064981269):0.011412579):0.012202572,(GB_GCA_002310195.1:0.021276297,(GB_GCA_002309255.1:0.041047992,GB_GCA_002372425.1:0.027907243):0.008219622):0.097345607):0.06409939):0.066769098):0.061462111):0.036749949,GB_GCA_002315615.1:0.181695731):0.024366446):0.01761341):0.028083676,(((GB_GCA_002373755.1:0.300956467,(((GB_GCA_000437795.1:0.137755374,((GB_GCA_002353475.1:0.037521641,(GB_GCA_002396125.1:0.018417994,GB_GCA_002353995.1:0.023463436):0.012834431):0.073863904,((GB_GCA_002349625.1:0.07403879,(UBA7904:0.032075898,GB_GCA_002476625.1:0.047938887):0.062974108):0.038188504,((GB_GCA_002371565.1:0.072513604,GB_GCA_002349415.1:0.098968782):0.018331462,(GB_GCA_002395965.1:0.089673656,(GB_GCA_002396085.1:0.017555636,GB_GCA_002353885.1:0.023014852):0.061608176):0.027728228):0.0345966):0.019209313):0.092565187):0.021640231,(((GB_GCA_001689445.1:0.082096166,((GB_GCA_002492595.1:0.053131686,(GB_GCA_001701065.1:0.087489,(GB_GCA_001701195.1:0.048725684,(GB_GCA_001689405.1:0.010228872,GB_GCA_002358615.1:0.014876775):0.036484861):0.013136161):0.010285096):0.01337285,(RS_GCF_002201515.1:0.06774951,GB_GCA_002473395.1:0.110408936):0.017990945):0.03809713):0.018822815,(((GB_GCA_001701165.1:0.164092918,((GB_GCA_001689665.1:0.093807107,GB_GCA_001689645.1:0.095696346):0.031029761,(GB_GCA_002490635.1:0.113337591,(GB_GCA_002493945.1:0.087399843,(GB_GCA_002491245.1:0.044061251,GB_GCA_001689415.1:0.038484138):0.051912934):0.023550361):0.065861088):0.018057014):0.029024713,((GB_GCA_001915385.1:0.094543792,(GB_GCA_002493345.1:0.100692055,GB_GCA_001689615.1:0.079996923):0.070664839):0.018336416,(GB_GCA_001689485.1:0.075037235,(GB_GCA_002491305.1:0.088903324,(GB_GCA_001701135.1:0.068947462,GB_GCA_001689685.1:0.042110242):0.043778568):0.017805853):0.047953687):0.011053008):0.017669448,((GB_GCA_001689515.1:0.01786074,GB_GCA_001941205.1:0.024961953):0.118343156,(((GB_GCA_002494015.1:0.067715765,((GB_GCA_001689585.1:0.034407403,GB_GCA_001689425.1:0.027175781):0.026349407,((GB_GCA_001689575.1:0.031068326,GB_GCA_002492665.1:0.040993996):0.025324824,(GB_GCA_001689495.1:0.013173717,GB_GCA_001701225.1:0.015319144):0.065853526):0.020238781):0.031988452):0.028288172,GB_GCA_000431215.1:0.155670176):0.020612649,((GB_GCA_001689535.1:0.093251526,GB_GCA_000431155.1:0.091452904):0.023870316,((GB_GCA_001689565.1:0.048601659,GB_GCA_001701115.1:0.04173315):0.042324489,GB_GCA_002493785.1:0.113707551):0.024279631):0.022546195):0.012095932):0.012082245):0.018418037):0.046056656,(GB_GCA_000437495.1:0.178185005,((GB_GCA_002404675.1:0.101755752,GB_GCA_002491165.1:0.098642896):0.050145423,((((GB_GCA_002493045.1:0.080578125,GB_GCA_002493515.1:0.097054844):0.021698347,(GB_GCA_002361275.1:0.122463937,GB_GCA_001701075.1:0.118113729):0.018855918):0.013023396,((GB_GCA_001701295.1:0.077622325,(GB_GCA_001701105.1:0.117256827,GB_GCA_002361155.1:0.073713444):0.023460676):0.018688395,GB_GCA_002362485.1:0.082571277):0.026038622):0.030903513,GB_GCA_002361215.1:0.099608058):0.01731646):0.025449886):0.083118526):0.027382134):0.079238762,((RS_GCF_000296465.1:0.02354882,(RS_GCF_000512915.1:0.009900466,(RS_GCF_002161555.1:0.009735039,RS_GCF_002159975.1:0.010934815):0.005758128):0.019827563):0.082932972,(GB_GCA_000434215.1:0.109401987,(RS_GCF_001403595.1:0.066619772,RS_GCF_000473955.1:0.054389919):0.026027288):0.017335363):0.032774351):0.026395546):0.022280643,(GB_GCA_002471225.1:0.128716911,UBA8614:0.258157866):0.030640362):0.018642787,((((GB_GCA_002315435.1:0.163077815,(RS_GCF_000212915.1:0.0448257,RS_GCF_000375405.1:0.071222468):0.08087665):0.018072235,(RS_GCF_900128905.1:0.073372731,((RS_GCF_000613825.1:0.043669507,(RS_GCF_900104585.1:0.014216185,GB_GCA_002307035.1:0.011784722):0.041654782):0.017777918,(((((RS_GCF_000614145.1:0.006108167,RS_GCF_900155865.1:0.003019798):0.020607234,((RS_GCF_000011065.1:0.003624393,RS_GCF_900106755.1:0.005162899):0.011453253,(((RS_GCF_900130125.1:0.009245259,GB_GCA_000613385.1:0.006522409):0.003247749,((RS_GCF_002632415.1:0.001966324,RS_GCF_001314995.1:0.001636193):0.002588796,((RS_GCF_000157095.2:0.001147748,(RS_GCF_002161115.1:0.001347181,RS_GCF_001185845.1:0.000449652):0.00039896):0.001915876,RS_GCF_001688725.2:0.003711022):0.002134018):0.00538479):0.001846182,(RS_GCF_002222615.2:0.008470205,(RS_GCF_000156195.1:0.001724106,(GB_GCA_001915495.1:0.003211166,(RS_GCF_000304195.1:0.00121286,GB_GCA_900066265.1:0.000588861):0.000814371):0.000571512):0.01013301):0.002479981):0.006825771):0.008801078):0.006720672,(RS_GCF_000511755.1:0.039776169,RS_GCF_000517545.1:0.042985053):0.006449319):0.008299988,(((RS_GCF_000025985.1:0.005408084,RS_GCF_000785025.1:0.006884917):0.023580435,(RS_GCF_000613465.1:0.014659963,RS_GCF_000381365.1:0.02223899):0.008975901):0.005554905,(RS_GCF_000499785.1:0.045672876,(GB_GCA_002471185.1:0.034924836,GB_GCA_002471195.1:0.048528982):0.036249919):0.011035796):0.005667044):0.007926686,((((RS_GCF_002160055.1:0.073490969,(RS_GCF_900128475.1:0.014786044,RS_GCF_900130135.1:0.014129206):0.014789034):0.008911998,RS_GCF_900108345.1:0.024645592):0.017560243,((((RS_GCF_000195635.1:0.012529677,RS_GCF_000186225.1:0.020857039):0.009263689,(GB_GCA_002491635.1:0.02089877,(GB_GCA_000614125.1:0.005017813,RS_GCF_900107315.1:0.001904743):0.003114465):0.012717499):0.004018383,(RS_GCF_000374365.1:0.012107934,(RS_GCF_000155815.1:0.011932134,(RS_GCF_900129655.1:0.004173223,(UBA11767:0.0084856,RS_GCF_000154525.1:0.007743578):0.003022142):0.001863624):0.002126761):0.012387313):0.00241098,GB_GCA_900241005.1:0.020673712):0.004977972):0.015280134,(GB_GCA_002293435.1:0.035382448,(((GB_GCA_000437135.1:0.00266515,RS_GCF_000172175.1:0.003546997):0.00318278,(RS_GCF_000526555.1:0.002425731,RS_GCF_000513195.1:0.005090477):0.003481135):0.005303838,(RS_GCF_000315485.1:0.007495833,RS_GCF_000614165.1:0.008217782):0.004469297):0.00678517):0.013882736):0.020567652):0.017454961):0.021784021):0.018530387):0.017979179,(((GB_GCA_000435095.1:0.027383238,UBA11817:0.032249755):0.056507755,((GB_GCA_002315285.1:0.13827818,RS_GCF_000312445.1:0.130167115):0.028754343,((GB_GCA_900066445.1:0.043198801,((((RS_GCF_002159615.1:0.020122995,(RS_GCF_000190575.1:0.010265803,RS_GCF_002161765.1:0.01719423):0.012455203):0.031198328,((RS_GCF_900128495.1:0.02446665,GB_GCA_000434735.1:0.044156782):0.005296176,(RS_GCF_000154845.1:0.011315509,(GB_GCA_000436795.1:0.023877844,GB_GCA_000432735.1:0.003679338):0.007124543):0.009839496):0.005127121):0.006729736,(RS_GCF_001315785.1:0.029286998,((UBA10785:0.003651507,(GB_GCA_000433715.1:0.002772273,RS_GCF_000187895.1:0.002258043):0.000476611):0.007842492,(GB_GCA_900066455.1:0.0041253,RS_GCF_900128455.1:0.004137267):0.010661532):0.018147204):0.004105151):0.004255117,RS_GCF_000374585.1:0.030639848):0.010993076):0.028930092,(((GB_GCA_002493165.1:0.004928947,RS_GCF_000382445.1:0.006364403):0.01520738,(GB_GCA_000614185.1:0.008192066,(RS_GCF_000012825.1:0.002380511,GB_GCA_000738065.1:0.003436445):0.002612412):0.012777765):0.020267296,RS_GCF_000613805.1:0.089099343):0.012569156):0.016195945):0.017902432):0.01397634,(((GB_GCA_002395835.1:0.00182188,GB_GCA_002353875.1:0.001647761):0.135302367,(((((GB_GCA_002316005.1:0.111651639,(GB_GCA_002298815.1:0.126443906,(GB_GCA_002317355.1:0.083367024,((GB_GCA_002449535.1:0.081249648,GB_GCA_002353975.1:0.075911427):0.019806118,((GB_GCA_002353585.1:0.036594904,GB_GCA_002394365.1:0.03642332):0.026650229,GB_GCA_002373375.1:0.074152669):0.011971983):0.047685531):0.023247565):0.017703833):0.027568765,(((RS_GCF_000585355.1:0.098297669,((RS_GCF_000834015.1:0.03746439,(GB_GCA_002298545.1:0.002360935,GB_GCA_002314055.1:0.003334853):0.033213428):0.048897644,((RS_GCF_001275135.1:0.012867693,GB_GCA_000436695.1:0.014932154):0.023307414,(GB_GCA_000436595.1:0.034854643,GB_GCA_000433175.1:0.030354861):0.023477104):0.032805839):0.018336465):0.020165688,((GB_GCA_002299705.1:0.079408979,(RS_GCF_900079775.1:0.074691304,(RS_GCF_002265625.1:0.044069415,(GB_GCA_002490315.1:0.026238229,(GB_GCA_000434975.1:0.007427184,RS_GCF_000235885.1:0.008804498):0.025953947):0.012473594):0.037645867):0.011077702):0.018902976,((UBA12356:0.08170933,(((RS_GCF_000762405.1:0.052071404,(RS_GCF_000177075.1:0.00806217,(RS_GCF_000759185.1:0.00643974,RS_GCF_000479005.1:0.003706169):0.003464728):0.0313891):0.051651013,(RS_GCF_900129435.1:0.003675628,RS_GCF_900065875.1:0.002938846):0.062945004):0.01691733,((((RS_GCF_000184945.1:0.073603563,(GB_GCA_000435635.1:0.097434303,((GB_GCA_002439605.1:0.016073951,GB_GCA_000431915.1:0.011833658):0.024712349,((GB_GCA_002296725.1:0.013840703,(GB_GCA_000434515.1:0.020848006,GB_GCA_000436035.1:0.023596798):0.007894019):0.009100475,(GB_GCA_002440225.1:0.017887951,(RS_GCF_000157935.1:0.015289919,(GB_GCA_002297965.1:0.01935666,RS_GCF_002224675.1:0.011349189):0.009240927):0.009116673):0.010304636):0.010574242):0.038340289):0.015496471):0.014664899,(RS_GCF_000426585.1:0.08722823,(RS_GCF_001553265.1:0.07673672,(RS_GCF_000373185.1:0.057440532,((RS_GCF_000599605.1:0.008529921,RS_GCF_000613785.1:0.010685952):0.072825285,(RS_GCF_000382385.1:0.038951379,(RS_GCF_000185845.1:0.032942453,RS_GCF_000162915.1:0.023108955):0.011691099):0.013737647):0.013636029):0.026206295):0.010518955):0.011763381):0.009069909,((GB_GCA_002391185.1:0.102274172,(GB_GCA_002353675.1:0.102862592,(GB_GCA_002481285.1:0.097057132,(GB_GCA_000431975.1:0.090614187,((((GB_GCA_002350275.1:0.025500461,GB_GCA_002472445.1:0.029915325):0.02810821,((GB_GCA_002299635.1:0.018122503,GB_GCA_002436685.1:0.014563731):0.01811273,(RS_GCF_000218235.1:0.036039961,(GB_GCA_002353825.1:0.010728725,GB_GCA_002472205.1:0.013992723):0.011890657):0.006767297):0.03406112):0.030535963,(GB_GCA_002481685.1:0.00318329,(GB_GCA_002350355.1:0.003351402,GB_GCA_002481295.1:0.003323283):0.002221633):0.058913194):0.012877036,((GB_GCA_002300055.1:0.02740267,(GB_GCA_002437285.1:0.017865353,GB_GCA_002437115.1:0.019918878):0.009655814):0.046452764,((((RS_GCF_001552765.1:0.038760837,RS_GCF_000160535.1:0.050763456):0.021643277,RS_GCF_000758925.1:0.079620909):0.01460672,(GB_GCA_002407775.1:0.071365422,(GB_GCA_002305235.1:0.038884369,GB_GCA_002317385.1:0.02591523):0.020815402):0.010430138):0.015575745,RS_GCF_000242335.1:0.050467713):0.020180911):0.009170385):0.014504898):0.015881012):0.010873645):0.008673311):0.007839693,(((((RS_GCF_000614105.1:0.105677447,RS_GCF_000614065.1:0.046680962):0.010856165,(RS_GCF_000430525.1:0.049848267,(RS_GCF_000688375.1:0.040262965,(RS_GCF_900155655.1:0.042314242,(RS_GCF_000613345.1:0.038507092,((RS_GCF_000614025.1:0.023377359,(RS_GCF_000613945.1:0.012617439,RS_GCF_001953955.1:0.007889891):0.006074523):0.005900538,(RS_GCF_002204475.1:0.017532113,RS_GCF_000220255.1:0.023144874):0.020577293):0.017267755):0.018304765):0.012181717):0.011764631):0.023699845):0.01096927,((RS_GCF_000234055.1:0.029276859,((RS_GCF_000377625.1:0.009458467,RS_GCF_000257925.1:0.006128591):0.023467519,((RS_GCF_000191065.1:0.017030255,RS_GCF_000421205.1:0.012817019):0.018058041,(RS_GCF_001262015.1:0.015475626,((RS_GCF_900129535.1:0.014375032,RS_GCF_000467895.1:0.010533354):0.002924055,(RS_GCF_000144405.1:0.008138021,RS_GCF_900187995.1:0.01735122):0.003235754):0.007081051):0.008496898):0.005426135):0.007245792):0.018464342,(RS_GCF_000378745.1:0.050703841,RS_GCF_000262545.1:0.027745894):0.058075273):0.01494801):0.029676306,((GB_GCA_002479145.1:0.040260895,UBA10664:0.030481777):0.082023078,((GB_GCA_002480935.1:0.001703695,GB_GCA_002353715.1:0.006332343):0.089049411,(GB_GCA_002350665.1:0.038968594,GB_GCA_002480885.1:0.036659133):0.046066103):0.011003462):0.011082116):0.033993878,((GB_GCA_002409785.1:0.106371731,RS_GCF_000424185.1:0.070383172):0.023790145,(RS_GCF_000426565.1:0.060699484,(UBA11202:0.068300217,RS_GCF_000179055.1:0.046620333):0.037428834):0.01042684):0.017662991):0.007466591):0.012735005):0.008901347,((RS_GCF_002251385.1:0.087346596,RS_GCF_900113305.1:0.071502378):0.016558562,RS_GCF_900199655.1:0.066977692):0.012839139):0.013280405):0.005682284):0.010334204,(((RS_GCF_000613725.1:0.02010729,RS_GCF_000613405.1:0.016489048):0.05663568,RS_GCF_000146675.1:0.1042356):0.016323863,((RS_GCF_000379965.1:0.003518462,RS_GCF_000163055.2:0.007917374):0.115541934,(RS_GCF_000614205.1:0.054599403,(RS_GCF_000613445.1:0.020511361,(RS_GCF_000378085.1:0.009514329,RS_GCF_001814145.1:0.018006766):0.008072543):0.044162494):0.036015527):0.0161914):0.013738957):0.009406246):0.010189662):0.01556272,((((GB_GCA_002449845.1:0.020827832,GB_GCA_002392725.1:0.024626411):0.069240339,(RS_GCF_002251365.1:0.048305549,GB_GCA_000436915.1:0.051616842):0.056072678):0.012758783,((GB_GCA_002342485.1:0.089900644,(GB_GCA_002353125.1:0.075239927,GB_GCA_002392685.1:0.058542819):0.014726635):0.018609374,GB_GCA_002299275.1:0.105090177):0.020885533):0.009850816,((((GB_GCA_002396305.1:0.059858156,(((((GB_GCA_002349105.1:0.024309505,(RS_GCF_900199555.1:0.00885734,RS_GCF_900119285.1:0.011936222):0.019648779):0.016029562,RS_GCF_900107705.1:0.032340402):0.005475014,GB_GCA_002395365.1:0.037981279):0.007173722,((GB_GCA_002353485.1:0.040565349,GB_GCA_002371715.1:0.041348458):0.00734682,(GB_GCA_002342415.1:0.031078641,GB_GCA_002342595.1:0.025252335):0.010542018):0.009389359):0.019568796,(((RS_GCF_900115435.1:0.00188469,GB_GCA_002394225.1:0.004550687):0.024135749,(GB_GCA_002353295.1:0.011681112,(GB_GCA_002373015.1:0.001393349,GB_GCA_002354095.1:0.001409535):0.016733718):0.023553203):0.013464475,RS_GCF_002251295.1:0.069036673):0.011313404):0.01435269):0.008312969,((GB_GCA_002372235.1:0.061383983,(RS_GCF_900100635.1:0.037786889,RS_GCF_000621725.1:0.047619124):0.012756661):0.02781368,(GB_GCA_002351045.1:0.065482495,((RS_GCF_900110895.1:0.040705162,((((RS_GCF_000702825.1:0.015028158,(RS_GCF_900108375.1:0.010063988,RS_GCF_000619825.1:0.016588705):0.006258621):0.003635272,(GB_GCA_002351725.1:0.011634744,RS_GCF_900142525.1:0.010947194):0.006342289):0.026574292,(RS_GCF_900110085.1:0.025876223,RS_GCF_000746155.1:0.026969518):0.010690232):0.005946722,(GB_GCA_002351735.1:0.027594916,GB_GCA_002379425.1:0.039187855):0.007202196):0.00890662):0.011123386,(GB_GCA_002393725.1:0.03783632,GB_GCA_002342665.1:0.04463848):0.012639386):0.017890601):0.012114524):0.013436077):0.028483838,(GB_GCA_002305505.1:0.065773823,(GB_GCA_002362655.1:0.067524625,(RS_GCF_002251245.1:0.034504034,RS_GCF_002251435.1:0.0341722):0.047757548):0.019243497):0.013846801):0.026457117,((GB_GCA_002369515.1:0.056681216,(GB_GCA_002353525.1:0.021665295,GB_GCA_002350805.1:0.027393568):0.034926387):0.025653508,((GB_GCA_002350925.1:0.002414868,GB_GCA_002353085.1:0.0097001):0.079911172,((GB_GCA_002353205.1:0.066301886,(GB_GCA_002395135.1:0.066260794,(GB_GCA_002392565.1:0.036273416,GB_GCA_002361535.1:0.032054374):0.020598688):0.00907841):0.019603244,(GB_GCA_002394385.1:0.071874165,GB_GCA_002395825.1:0.061161142):0.019029853):0.010889448):0.015889368):0.01395015):0.01148613):0.006964689):0.019962251):0.090102044,(((GB_GCA_002314875.1:0.110380944,(RS_GCF_000318095.2:0.009537848,RS_GCF_900095835.1:0.009856472):0.094192527):0.069751152,((RS_GCF_000234115.1:0.105193572,RS_GCF_000159995.1:0.114168232):0.042141298,((GB_GCA_000437675.1:0.062487932,(GB_GCA_002431845.1:0.04001745,RS_GCF_900106785.1:0.035913415):0.027183059):0.053856141,(GB_GCA_000438115.1:0.114347356,GB_GCA_000431275.1:0.10218392):0.033953242):0.011199753):0.013233793):0.031102498,((GB_GCA_002437495.1:0.019410918,GB_GCA_002451695.1:0.015394669):0.135304227,GB_GCA_002372095.1:0.182371103):0.039182803):0.029751478):0.020140593,((RS_GCF_000205165.1:0.007359104,RS_GCF_000233955.1:0.005785186):0.088297523,(GB_GCA_002391275.1:0.135603221,((GB_GCA_002317475.1:0.107720224,((GB_GCA_002314945.1:0.09559882,((GB_GCA_002353385.1:0.049494719,GB_GCA_002394305.1:0.037820585):0.049456282,GB_GCA_002316015.1:0.112430649):0.018223097):0.021724827,(GB_GCA_002297545.1:0.079095655,(GB_GCA_002373535.1:0.047373184,(GB_GCA_002450165.1:0.024021584,GB_GCA_002368815.1:0.015544847):0.017400555):0.053177383):0.058263633):0.019344377):0.016552957,GB_GCA_002395775.1:0.108239579):0.032762109):0.032902829):0.028516561):0.016078992,(RS_GCF_900102385.1:0.119557548,(GB_GCA_001915545.1:0.09748862,(((GB_GCA_002350325.1:0.0269056,(GB_GCA_002351015.1:0.025673162,(GB_GCA_002393555.1:0.028149207,GB_GCA_002363115.1:0.044214279):0.00714617):0.009688183):0.057031862,(GB_GCA_002317225.1:0.082279134,(GB_GCA_002342385.1:0.015452643,(GB_GCA_002342585.1:0.007323009,GB_GCA_002353215.1:0.005231893):0.009266847):0.070859467):0.016252912):0.053876992,(GB_GCA_002350855.1:0.090893498,((GB_GCA_002392805.1:0.029558341,GB_GCA_002391305.1:0.020257644):0.052141069,GB_GCA_002305265.1:0.118107037):0.013072746):0.028012428):0.035916329):0.069226335):0.020178708):0.024396742):0.026968821,(GB_GCA_002349865.1:0.153985881,(GB_GCA_002309805.1:0.15699218,(GB_GCA_002340405.1:0.082975437,(GB_GCA_002310175.1:0.04798484,(GB_GCA_002310015.1:0.027319396,GB_GCA_002309915.1:0.025768201):0.02796126):0.020128625):0.130260929):0.034833207):0.019546866):0.02474861):0.020982315):0.072040839,(((UBA12018:0.114737227,((RS_GCF_001657575.1:0.11395628,(((RS_GCF_900168155.1:0.002769743,RS_GCF_001704385.2:0.005993469):0.075636987,((((RS_GCF_900155425.1:0.008947196,(RS_GCF_000154105.1:0.0058903,RS_GCF_002161725.1:0.00750452):0.004206796):0.027850229,(RS_GCF_000969835.1:0.010984561,(RS_GCF_000969825.1:0.010017492,RS_GCF_900128505.1:0.009613215):0.011070064):0.019946617):0.010461182,(RS_GCF_900232875.1:0.040819058,RS_GCF_000012845.1:0.038897928):0.006550674):0.012809374,(UBA11552:0.057767115,(RS_GCF_002159645.1:0.066137276,GB_GCA_000436495.1:0.032446465):0.012973737):0.036151311):0.021824282):0.007487141,(GB_GCA_002381645.1:0.076432347,RS_GCF_900178525.1:0.07197677):0.014042352):0.011997377):0.009732147,(RS_GCF_900162725.1:0.092363278,(UBA8128:0.12351947,(RS_GCF_001547855.1:0.062367897,RS_GCF_001717525.1:0.103356375):0.044426446):0.043379474):0.018860648):0.035560116):0.024121652,(((RS_GCF_000614355.1:0.127243134,((RS_GCF_900120395.1:0.135093905,(RS_GCF_001808555.1:0.019107165,RS_GCF_000375645.1:0.012463005):0.220016291):0.040148292,(RS_GCF_000372405.1:0.071602602,RS_GCF_000379925.1:0.079184411):0.091187817):0.059038618):0.056669717,RS_GCF_000765975.1:0.185773022):0.096414045,((RS_GCF_900167225.1:0.172430157,((RS_GCF_000378065.1:0.003504078,RS_GCF_000010505.1:0.009142823):0.123942971,(RS_GCF_000769035.1:0.140250514,((RS_GCF_000565015.1:0.052473965,(RS_GCF_001553215.1:0.029357552,RS_GCF_000467855.2:0.026157277):0.038050534):0.072116857,(RS_GCF_000768875.1:0.093435342,RS_GCF_000769075.1:0.080136316):0.028351398):0.070839744):0.034145454):0.021862399):0.027908381,((RS_GCF_000482365.1:0.006513828,RS_GCF_000212375.1:0.014439647):0.233478429,(RS_GCF_001552775.1:0.232591425,(RS_GCF_000174815.1:0.102811315,(RS_GCF_900167105.1:0.032947723,RS_GCF_000614585.1:0.032554828):0.097471884):0.06219473):0.055205558):0.068783952):0.044267456):0.067806511):0.02655681,((GB_GCA_001417715.1:0.145109075,(RS_GCF_000010645.1:0.110514298,RS_GCF_002091395.1:0.174003195):0.111677722):0.082488067,(((GB_GCA_001897035.1:0.014813535,GB_GCA_002307185.1:0.022651657):0.10460372,((UBA10850:0.062716951,(RS_GCF_001261715.1:0.051914549,(RS_GCF_000426485.1:0.032680242,RS_GCF_900128985.1:0.029695239):0.035493001):0.01567517):0.032863426,(GB_GCA_900240225.1:0.097426799,(RS_GCF_001261735.1:0.043979666,(GB_GCA_001312525.1:0.0536555,((RS_GCF_000376405.1:0.003000152,(GB_GCA_002483985.1:0.002316736,(GB_GCA_001899125.1:0.001351211,GB_GCA_900079735.1:0.002254905):0.001735907):0.001306848):0.044418985,(GB_GCA_002409595.1:0.045413758,(RS_GCF_000711235.1:0.025907378,(GB_GCA_002482385.1:0.004629496,(RS_GCF_000213555.1:0.005439655,GB_GCA_900079725.1:0.005980683):0.002558376):0.020749522):0.012228437):0.00911634):0.008639572):0.006968468):0.029878536):0.021648242):0.024704811):0.037210817,((GB_GCA_002359825.1:0.059061717,GB_GCA_002364735.1:0.052010305):0.0775098,(GB_GCA_002411345.1:0.107484522,((((GB_GCA_002398875.1:0.034056689,RS_GCF_001282625.1:0.035312826):0.051140157,((GB_GCA_002410825.1:0.032730476,(RS_GCF_900095135.1:0.014971232,RS_GCF_000380985.1:0.007997364):0.014565549):0.03428105,(UBA12175:0.064847937,(((GB_GCA_002411515.1:0.020884169,GB_GCA_002305715.1:0.037627701):0.016560826,(GB_GCA_002398565.1:0.030597756,(GB_GCA_001768325.1:0.010529899,GB_GCA_002383605.1:0.010134986):0.013046799):0.006024088):0.010132375,GB_GCA_002408485.1:0.031691835):0.021711767):0.010042725):0.013097533):0.026930732,(RS_GCF_900095795.1:0.036503042,(GB_GCA_002356435.1:0.022789704,(GB_GCA_002316835.1:0.038731118,GB_GCA_001898165.1:0.022453283):0.008177053):0.015327206):0.049050982):0.015373392,((RS_GCF_002849245.1:0.004198763,GB_GCA_002347785.1:0.004015631):0.068228095,(GB_GCA_002381125.1:0.045598171,GB_GCA_002305015.1:0.030441511):0.07556676):0.021220482):0.012597742):0.024067413):0.063281439):0.0266828):0.019771893):0.023479015):0.014889191):0.027812579):0.025048337):0.061761994,GB_GCA_002408065.1:0.239517839):0.035177938):0.018965609):0.020644653):0.01819883):0.015828371):0.013963121):0.016909207):0.018339537,GB_GCA_002084355.1:0.299724642):0.031735393):0.023218906,((GB_GCA_002254285.1:0.21673037,(GB_GCA_002440745.1:0.12094449,GB_GCA_001872625.1:0.122692533):0.058493426):0.094078345,((((GB_GCA_002842495.1:0.096818065,GB_GCA_001769275.1:0.101922394):0.14869724,(GB_GCA_001512885.1:0.078887537,(GB_GCA_001603615.1:0.043322066,(GB_GCA_001513285.1:0.023959904,UBA8198:0.030119487):0.027474483):0.038532107):0.293256065):0.104717411,(((GB_GCA_002309295.1:0.137790699,((GB_GCA_002309155.1:0.06430925,(GB_GCA_002371315.1:0.041412029,GB_GCA_002309335.1:0.039018012):0.026990304):0.051654435,((GB_GCA_002317325.1:0.080222187,(GB_GCA_002368955.1:0.061150243,(GB_GCA_002392445.1:0.0508428,(GB_GCA_002354035.1:0.024884098,GB_GCA_002309955.1:0.031054941):0.02487125):0.011312749):0.012063349):0.039196426,(GB_GCA_001543385.1:0.107662741,((GB_GCA_002373995.1:0.041272807,GB_GCA_002392965.1:0.034562268):0.026810247,(GB_GCA_002350995.1:0.03492229,(GB_GCA_002349055.1:0.023115686,GB_GCA_002396195.1:0.045336993):0.015291789):0.018560807):0.063531714):0.018718568):0.026435957):0.067333448):0.090205075,((GB_GCA_002407855.1:0.069327086,(GB_GCA_002399025.1:0.024360046,(GB_GCA_002399565.1:0.013938933,GB_GCA_002423895.1:0.015520355):0.023242745):0.043351441):0.088061108,(GB_GCA_002633275.1:0.19853156,(GB_GCA_002358855.1:0.091304662,GB_GCA_002358835.1:0.119539441):0.067356569):0.030687122):0.070447497):0.063358562,(((GB_GCA_002309475.1:0.10275961,GB_GCA_002309615.1:0.106587609):0.07445236,(GB_GCA_002424155.1:0.158783163,GB_GCA_002309855.1:0.180534785):0.031796727):0.081301348,(GB_GCA_002427605.1:0.189553767,(GB_GCA_002314795.1:0.150289382,(GB_GCA_002392325.1:0.069200503,(GB_GCA_002392905.1:0.033476565,GB_GCA_002311645.1:0.047576465):0.036779513):0.111084845):0.039923645):0.092183407):0.067160342):0.028953501):0.029289163,(((((GB_GCA_002085215.1:0.000817469,GB_GCA_002254335.1:6e-09):0.204779362,(UBA12170:0.213567292,GB_GCA_002748065.1:0.216763094):0.027586296):0.025672382,((GB_GCA_002389465.1:0.125757637,((GB_GCA_002440885.1:0.069612057,(GB_GCA_002771745.1:0.007323719,(GB_GCA_002840975.1:0.009971336,GB_GCA_001769215.1:0.00582553):0.004871385):0.074389323):0.071624396,(GB_GCA_002708315.1:0.111141208,GB_GCA_002686705.1:0.104793744):0.044849974):0.023444814):0.075254072,(((GB_GCA_002426795.1:0.079316969,GB_GCA_002440975.1:0.102033165):0.028809174,(GB_GCA_002422725.1:0.130976373,(GB_GCA_002842755.1:0.081923602,GB_GCA_002421995.1:0.095009142):0.044271594):0.028666831):0.035469499,((GB_GCA_002310075.1:0.033905001,(GB_GCA_002396205.1:0.035572899,GB_GCA_001543395.1:0.027230247):0.01104556):0.12511503,(GB_GCA_002633315.1:0.10576414,(GB_GCA_001603665.1:0.020302827,GB_GCA_002311655.1:0.015883845):0.076932544):0.053797037):0.095085932):0.056316897):0.042558079):0.013919357,((GB_GCA_002389705.1:0.183438346,(GB_GCA_002426195.1:0.11464386,(GB_GCA_002410635.1:0.121805233,((GB_GCA_001603685.1:0.074099239,(GB_GCA_002441345.1:0.069013875,(GB_GCA_002433025.1:0.007832179,RS_GCF_001192835.1:0.007410414):0.031557702):0.012708663):0.024168597,(GB_GCA_002412885.1:0.078220693,GB_GCA_002426025.1:0.074490111):0.01708315):0.013604315):0.021314163):0.07360619):0.041893503,(K_DeepCast_100m_m2_162:0.175655641,(GB_GCA_002840985.1:0.128426755,GB_GCA_002711565.1:0.113210235):0.058774836):0.023058164):0.022165226):0.022738664,((GB_GCA_001768515.1:0.191920592,(GB_GCA_002332755.1:0.126156343,(GB_GCA_002418865.1:0.005348893,GB_GCA_001509275.1:0.008112038):0.133476946):0.083082124):0.061441564,(K_DeepCast_150m_m2_049:0.247807326,(GB_GCA_001872995.1:0.178559755,(GB_GCA_002402465.1:0.082208726,UBA7960:0.140492189):0.113131113):0.033891735):0.023402148):0.016403058):0.020932968):0.02143393):0.030000665):0.029328005):0.014256718):0.012495577):0.034131199):0.021198333,(GB_GCA_001769655.1:0.367268467,(((((RS_GCF_000812565.1:0.008581453,RS_GCF_001583495.1:0.006247843):0.040590794,(RS_GCF_000807855.2:0.021721234,RS_GCF_001682195.1:0.015177503):0.033910396):0.192702643,(GB_GCA_002729595.1:0.193231042,RS_GCF_000379765.1:0.119659956):0.059283281):0.062278414,((RS_GCF_000422585.1:0.195321087,(RS_GCF_000265505.1:0.022517159,GB_GCA_002784125.1:0.021790071):0.161718996):0.114623462,(GB_GCA_002340355.1:0.202619991,RS_GCF_900113045.1:0.191413253):0.029737232):0.026859865):0.042370364,((((GB_GCA_001683905.1:0.143927057,(RS_GCF_000346615.1:0.093316544,(RS_GCF_000597885.1:0.050936628,RS_GCF_000348925.1:0.054519329):0.089254404):0.067927871):0.029461823,(((UBA10427:0.198183316,(RS_GCF_900177665.1:0.02143889,RS_GCF_000183425.1:0.015487994):0.178518409):0.023527017,((GB_GCA_002435755.1:0.157037021,(RS_GCF_900176375.1:0.076148491,(RS_GCF_900142205.1:0.038549498,RS_GCF_002742335.1:0.042028114):0.056785758):0.087268897):0.024941082,((GB_GCA_002691385.1:0.041280597,(GB_GCA_002292365.1:0.024584092,GB_GCA_002470835.1:0.010540228):0.017174817):0.178965676,(RS_GCF_900188325.1:0.140504763,(GB_GCA_002471275.1:0.116819209,GB_GCA_002729235.1:0.126618624):0.031804764):0.034304701):0.05787679):0.032376124):0.015480019,((((RS_GCF_000325705.1:0.040198716,RS_GCF_000373245.1:0.05137727):0.044703356,((RS_GCF_000714815.1:0.078964675,(RS_GCF_000390185.1:0.088631973,((RS_GCF_000222485.1:0.023264798,(RS_GCF_001050135.1:0.014198327,RS_GCF_000427295.1:0.023813573):0.014248604):0.039716827,(RS_GCF_900109255.1:0.050373836,RS_GCF_900143075.1:0.053122382):0.015127997):0.05194203):0.037534245):0.010879508,((((RS_GCF_000265405.1:0.037202337,(RS_GCF_900156785.1:0.005587714,RS_GCF_900188245.1:0.008298321):0.026000735):0.026389384,(RS_GCF_000295935.2:0.053675035,((RS_GCF_900176595.1:0.049558866,RS_GCF_000330725.2:0.073436055):0.014781892,RS_GCF_000298295.1:0.05178053):0.008571653):0.015952697):0.009804277,RS_GCF_000381545.1:0.072784415):0.017688059,(RS_GCF_000265075.1:0.13730114,(((RS_GCF_000429405.1:0.002829779,(RS_GCF_002807035.1:0.002816994,RS_GCF_000526355.1:0.005731817):0.002267024):0.065251775,((RS_GCF_900113375.1:0.02760175,RS_GCF_900101705.1:0.023358938):0.026000459,(RS_GCF_900115305.1:0.027730517,(RS_GCF_000429465.1:0.02209091,RS_GCF_900148515.1:0.017886489):0.0208999):0.00981683):0.008632612):0.013939723,(((RS_GCF_000166275.1:0.037465313,RS_GCF_900129785.1:0.024269566):0.023554599,(RS_GCF_001936475.1:0.041314979,((RS_GCF_900116615.1:0.014492902,((RS_GCF_002150505.1:0.022692313,RS_GCF_002150685.1:0.013636517):0.005555726,RS_GCF_900112005.1:0.013724609):0.007259775):0.005160732,RS_GCF_001442615.1:0.01585412):0.030800998):0.014488045):0.012109765,(((K_Offshore_40m_m1_251:0.061314469,M_surface_10_m2_196:0.040342364):0.029574352,(RS_GCF_000429425.1:0.03138494,(GB_GCA_002280175.1:0.023050848,RS_GCF_001593605.1:0.036236273):0.013955949):0.006679502):0.009417283,((RS_GCF_000429445.1:0.027924987,RS_GCF_002002735.1:0.015392402):0.012037168,(RS_GCF_900103735.1:0.017434183,GB_GCA_001313265.1:0.038920297):0.020230632):0.022472316):0.024731418):0.009622386):0.049012531):0.016403351):0.017460833):0.011142367):0.123011086,(UBA9432:0.179139247,RS_GCF_001274635.1:0.192171001):0.031559973):0.019394495,(((RS_GCF_900111145.1:0.084936902,((GB_GCA_002296035.1:0.04039982,RS_GCF_001592965.1:0.044142024):0.039086823,(GB_GCA_002427755.1:0.074036394,(RS_GCF_001747105.1:0.061287703,(RS_GCF_001747095.1:0.018730883,GB_GCA_002336195.1:0.04314819):0.025616238):0.034140919):0.017556397):0.013114385):0.02397724,(GB_GCA_002427745.1:0.086811092,(GB_GCA_002786855.1:0.056013155,(RS_GCF_001592935.1:0.023312818,(RS_GCF_001592945.1:0.00137037,RS_GCF_001267955.1:0.002232804):0.008244458):0.039127948):0.058091279):0.020317988):0.103686038,((GB_GCA_002338655.1:0.112876326,(GB_GCA_001657315.1:0.096904746,RS_GCF_000331535.1:0.081134218):0.020442457):0.044630985,(((GB_GCA_002345965.1:0.025688233,GB_GCA_002344795.1:0.048110101):0.092854537,((((GB_GCA_001567185.1:0.023564136,(GB_GCA_002352225.1:0.024764742,UBA11061:0.024662233):0.008095938):0.059146309,(GB_GCA_002398365.1:0.054495097,GB_GCA_002405445.1:0.083112296):0.033024626):0.015512377,(UBA11987:0.088726712,GB_GCA_002573685.1:0.192103797):0.023365473):0.014888608,((UBA12287:0.114165133,K_Offshore_40m_m2_287:0.185119433):0.024319548,UBA10442:0.128905108):0.022519438):0.019855673):0.027706608,(GB_GCA_001464155.1:0.12082583,((GB_GCA_002344065.1:0.011534315,GB_GCA_002425185.1:0.01417712):0.098267095,(RS_GCF_900129725.1:0.066449415,(GB_GCA_002432545.1:0.025940206,RS_GCF_900167975.1:0.029116762):0.043001816):0.032653344):0.014860729):0.029735364):0.100296786):0.037539451):0.021458031):0.018391179):0.009546018):0.017431257,((GB_GCA_002325615.1:0.192882065,((M_DeepCast_10m_m1_138:0.181400171,(RS_GCF_000304455.1:0.032906708,RS_GCF_000689375.1:0.028400739):0.132948393):0.219229111,(GB_GCA_001897825.1:0.085173887,RS_GCF_000020565.1:0.077464917):0.132433979):0.043179774):0.124828676,(GB_GCA_002715645.1:0.171399249,((GB_GCA_002702205.1:0.022151235,(GB_GCA_002697905.1:0.002873177,(GB_GCA_002457685.1:0.004444868,GB_GCA_002692105.1:0.003051684):0.002833741):0.018089225):0.097047176,((GB_GCA_002697405.1:0.042421248,GB_GCA_002701745.1:0.036337768):0.044528252,(GB_GCA_002457315.1:0.037710248,(GB_GCA_002457035.1:0.00698574,GB_GCA_002696995.1:0.006319158):0.027913713):0.046563452):0.041858929):0.100240886):0.219443154):0.042289863):0.02537841,((((UBA8158:0.219033367,(RS_GCF_000430505.1:0.17079326,(RS_GCF_000169175.1:0.05055185,(UBA11690:0.017395852,GB_GCA_001890965.1:0.016542779):0.036494177):0.131690951):0.031214742):0.039412011,(RS_GCF_000426825.1:0.228750814,(RS_GCF_002843425.1:0.100201367,RS_GCF_001281695.1:0.097143942):0.104570699):0.067648364):0.038498174,(UBA9547:0.246430835,(((RS_GCF_002855535.1:0.051947208,GB_GCA_000263195.1:0.058244434):0.065271474,((RS_GCF_900230115.1:0.119473574,RS_GCF_001306455.1:0.100119098):0.040116904,(RS_GCF_000166395.1:0.138807799,GB_GCA_002483125.1:0.08309674):0.028657759):0.046919948):0.077379971,((((RS_GCF_000331105.1:0.039576855,RS_GCF_002108455.1:0.043629489):0.063180439,((RS_GCF_000296815.2:0.040370191,((RS_GCF_001988955.1:0.03933435,RS_GCF_002006735.1:0.02986975):0.0090304,(RS_GCF_002067135.1:0.038674502,((RS_GCF_900112365.1:0.027581271,((GB_GCA_000024525.1:0.007141969,RS_GCF_900230225.1:0.005897104):0.012957195,(RS_GCF_000974425.1:0.017628875,RS_GCF_002831565.1:0.02247771):0.006791148):0.008913357):0.007483659,((RS_GCF_000374085.1:0.007349604,RS_GCF_000374065.1:0.014074624):0.033119427,(RS_GCF_000374025.1:0.006093836,(RS_GCF_002056795.1:0.003745798,GB_GCA_001898575.1:0.004668978):0.005347923):0.036340367):0.005938171):0.008384442):0.008756452):0.029228063):0.021926336,(RS_GCF_000383955.1:0.061123756,RS_GCF_001870735.1:0.075487316):0.012371489):0.016983129):0.081420665,(((RS_GCF_000482465.1:0.002914367,UBA8721:0.003984639):0.039923305,(RS_GCF_000423565.1:0.040905201,RS_GCF_000218895.1:0.040235372):0.013868444):0.092912517,(GB_GCA_001724175.1:0.151526413,(RS_GCF_900108855.1:0.04062419,(RS_GCF_000566685.1:0.088858423,((RS_GCF_000382205.1:0.011075417,(((GB_GCA_001898145.1:0.008858685,RS_GCF_000023125.1:0.012854501):0.002696334,RS_GCF_900101885.1:0.008257451):0.00214892,RS_GCF_900109045.1:0.004446645):0.00377759):0.030130152,((RS_GCF_900167945.1:0.008820892,RS_GCF_000428845.1:0.008478647):0.026166134,(RS_GCF_000701505.1:0.007850311,RS_GCF_001424405.1:0.007506508):0.02982252):0.006510009):0.012784054):0.013453737):0.075633458):0.049939237):0.024081772):0.031323863,((RS_GCF_900103285.1:0.041371528,(GB_GCA_002838835.1:0.031046436,RS_GCF_002261125.1:0.02368103):0.021935288):0.124225239,((GB_GCA_002454335.1:0.051732539,GB_GCA_002479785.1:0.042852626):0.131919734,(RS_GCF_900115665.1:0.059909717,(RS_GCF_000427405.1:0.027368261,RS_GCF_002270355.1:0.037983136):0.055876153):0.028689905):0.051330706):0.02718608):0.018883535):0.063742305):0.021084606):0.014766717,(((RS_GCF_000775915.1:0.010310761,RS_GCF_000426725.1:0.011259394):0.136466448,(RS_GCF_000379725.1:0.026799859,RS_GCF_900119565.1:0.027942484):0.178031652):0.060700057,((((RS_GCF_002007105.1:0.030377164,RS_GCF_001483135.1:0.026661985):0.064226333,(((RS_GCF_002154225.1:0.048857906,RS_GCF_900176135.1:0.051348845):0.014960017,((RS_GCF_002797555.1:0.029579862,RS_GCF_900141805.1:0.040069992):0.019023471,((RS_GCF_001280305.1:0.005784214,RS_GCF_000801315.1:0.004032304):0.038003198,(((RS_GCF_900142395.1:0.01627233,RS_GCF_000737515.1:0.01854016):0.012305697,RS_GCF_000420705.1:0.040249755):0.009823443,((RS_GCF_000576555.1:0.021891501,(RS_GCF_002204745.1:0.017047063,(RS_GCF_000382225.1:0.013967236,(RS_GCF_900111515.1:0.007881223,RS_GCF_900107135.1:0.0178891):0.005921684):0.015173594):0.030291477):0.013893471,(RS_GCF_900188255.1:0.030173613,RS_GCF_900187375.1:0.026769319):0.00905674):0.01312406):0.022244767):0.013493841):0.010579897):0.015809311,(RS_GCF_001596155.1:0.079251426,((RS_GCF_001562275.1:0.008352496,RS_GCF_001816125.1:0.006370442):0.035211141,(RS_GCF_000972495.1:0.022889131,(RS_GCF_001507645.1:0.012094812,((RS_GCF_000715495.1:0.020337254,(RS_GCF_001816145.1:0.00849832,RS_GCF_001816165.1:0.005697962):0.008172085):0.011436537,RS_GCF_900115775.1:0.013860937):0.004425309):0.007261964):0.025890013):0.021936241):0.043622423):0.029357416):0.096847976,((RS_GCF_000473365.1:0.049021228,GB_GCA_002771695.1:0.064916072):0.051895508,((RS_GCF_001577755.1:0.038680357,((RS_GCF_001078055.1:0.028105879,RS_GCF_001310085.1:0.022908007):0.010864912,(RS_GCF_001647275.1:0.026942801,RS_GCF_001647285.1:0.036594704):0.009057161):0.014411918):0.077881315,((RS_GCF_000373265.1:0.023453137,(RS_GCF_900156415.1:0.011192355,(RS_GCF_002846395.1:0.00812845,RS_GCF_900156345.1:0.011421046):0.006910244):0.014760931):0.021336412,(RS_GCF_900188175.1:0.035262326,(RS_GCF_001611675.1:0.040306113,(((RS_GCF_001907195.1:0.018652972,RS_GCF_900113285.1:0.029230149):0.008707087,RS_GCF_000973725.1:0.018660125):0.010884539,RS_GCF_000472485.1:0.022279799):0.007043599):0.011810805):0.025557174):0.071754139):0.01950315):0.021615682):0.101911474,(RS_GCF_900100765.1:0.158843159,RS_GCF_900112255.1:0.172615164):0.047309454):0.022077211):0.01988088):0.019821254):0.017817336):0.063008677):0.043927977):0.019715769):0.028038171,(((GB_GCA_002336805.1:0.176547782,(GB_GCA_002482725.1:0.131704646,GB_GCA_001897535.1:0.136740526):0.06336246):0.145140612,(UBA10324:0.285905274,((((GB_GCA_002050465.1:0.146202572,((GB_GCA_002336815.1:0.092582017,UBA10320:0.070430325):0.023114873,((GB_GCA_002352045.1:0.068968056,GB_GCA_002400445.1:0.098236549):0.019569929,(GB_GCA_001898465.1:0.0892308,UBA12340:0.130222503):0.021729546):0.030595224):0.032093084):0.025805445,((((M_surface_9_mx_130:0.116411745,(GB_GCA_002336115.1:0.014940446,GB_GCA_002337125.1:0.019870176):0.079248857):0.048336909,((GB_GCA_001899605.1:0.05228652,GB_GCA_001899685.1:0.062441403):0.07738034,(M_surface_9_m1_241:0.171088624,(M_surface_9_m1_013:0.084380378,M_surface_7_m2_191:0.099840646):0.069072893):0.046544215):0.022124804):0.015906411,(((((RS_GCF_900129295.1:0.058097634,GB_GCA_002050435.1:0.097881609):0.027044387,(RS_GCF_001644645.1:0.06544878,RS_GCF_900129015.1:0.092397831):0.022262951):0.055684354,(GB_GCA_002279465.1:0.130993661,(GB_GCA_002066995.1:0.123237164,(((GB_GCA_001898405.1:0.049277971,GB_GCA_001898485.1:0.075760585):0.020775285,((GB_GCA_002399735.1:0.08466834,RS_GCF_000425585.1:0.067831615):0.0295587,(GB_GCA_001896965.1:0.081123696,((RS_GCF_000374125.1:0.026182266,RS_GCF_900101395.1:0.021811313):0.020525131,(RS_GCF_000243115.2:0.040567464,RS_GCF_001654455.1:0.038426754):0.012938246):0.039678692):0.066525786):0.019952539):0.01049412,(((M_surface_9_m1_282:0.060111341,GB_GCA_002378975.1:0.051500606):0.081800296,((K_Offshore_40m_m1_004:0.042460607,(M_surface_9_m1_296:0.026301138,UBA10502:0.028770621):0.010228373):0.055312662,(GB_GCA_002342205.1:0.051657979,(K_DeepCast_0m_m2_222:0.021887024,(M_DeepCast_65m_mx_068:0.017528562,M_DeepCast_50m_m1_018:0.018194385):0.012966846):0.047526864):0.039494855):0.036747171):0.033373108,((GB_GCA_002400415.1:0.059389699,(GB_GCA_001464625.1:0.015575611,RS_GCF_002127295.1:0.012378223):0.05205195):0.013598674,(GB_GCA_002352145.1:0.042490535,K_Offshore_80m_m1_206:0.075828332):0.016513047):0.010420722):0.015298874):0.016966248):0.015644385):0.016827716):0.0256667,(RS_GCF_000974785.1:0.068344585,(RS_GCF_000814475.1:0.056112386,((GB_GCA_001601815.1:0.019041482,GB_GCA_002483205.1:0.017753653):0.05621679,RS_GCF_000814325.1:0.053866085):0.010002092):0.011564547):0.078238825):0.015276214,((GB_GCA_002385265.1:0.119220432,(GB_GCA_002352105.1:0.120929462,(RS_GCF_001302245.1:0.069832943,(RS_GCF_002078015.1:0.0185932,(RS_GCF_002077945.1:0.01874103,(RS_GCF_900110245.1:0.016186751,RS_GCF_000246855.1:0.018987373):0.022862662):0.01133725):0.057223557):0.018772191):0.017556539):0.021559983,(GB_GCA_001898505.1:0.080709719,UBA8621:0.143447395):0.02993919):0.020138242):0.01459964):0.014300617,((GB_GCA_002050375.1:0.062049359,RS_GCF_000374045.1:0.061002619):0.073969482,((((GB_GCA_002390845.1:0.070680423,GB_GCA_002478885.1:0.085346983):0.032097525,RS_GCF_900115755.1:0.12735183):0.017135677,(((GB_GCA_001623405.1:0.126583411,UBA10844:0.084045804):0.015657536,((((GB_GCA_002256765.1:0.009913523,GB_GCA_002256435.1:0.008421646):0.074830779,((UBA8137:0.048186555,(GB_GCA_000438985.1:0.009939482,GB_GCA_002299885.1:0.009846521):0.052600591):0.100030764,((RS_GCF_000508085.1:0.00676757,RS_GCF_000511175.1:0.004023791):0.020829595,(GB_GCA_002786355.1:0.012598285,(GB_GCA_002281575.1:0.010460788,(GB_GCA_001829005.1:0.002557976,GB_GCA_002281875.1:0.003981271):0.003535151):0.006775753):0.019851127):0.053802874):0.020737048):0.011444763,(UBA12329:0.063107042,((RS_GCF_900106985.1:0.005224319,RS_GCF_000515315.1:0.00555529):0.049789462,RS_GCF_900167075.1:0.051083471):0.017347152):0.010851673):0.027609208,GB_GCA_002337145.1:0.087047037):0.013133629):0.019048948,(RS_GCF_002355595.1:0.080463504,UBA10646:0.137227956):0.018223652):0.013688543):0.013752357,(RS_GCF_001659705.1:0.062426745,RS_GCF_900107765.1:0.105410689):0.082031012):0.0181362):0.029123169):0.018457852):0.057646955,((RS_GCF_002557795.1:0.08198761,(RS_GCF_900129465.1:0.08559132,(RS_GCF_900094705.1:0.095590819,(RS_GCF_002290065.1:0.061116336,((RS_GCF_900142605.1:0.04519701,(RS_GCF_900167135.1:0.038614647,(RS_GCF_900107795.1:0.040872508,(RS_GCF_900110835.1:0.012445814,RS_GCF_900168065.1:0.009446919):0.019699479):0.014172369):0.009978063):0.035463945,(((RS_GCF_900112615.1:0.017899764,RS_GCF_900110995.1:0.018599122):0.034196016,((RS_GCF_900119105.1:0.017132883,RS_GCF_001975825.1:0.011906616):0.042854905,(RS_GCF_900102545.1:0.017439354,(RS_GCF_000024005.1:0.00631302,RS_GCF_900114995.1:0.002755538):0.021121749):0.023140175):0.007015673):0.030277986,RS_GCF_900109685.1:0.05369747):0.014102088):0.010029742):0.014998181):0.011497505):0.017861097):0.061404568,(RS_GCF_900116565.1:0.012380051,RS_GCF_002797735.1:0.007796467):0.226618014):0.026651998):0.031503213,((GB_GCA_001567165.1:0.119872023,UBA10445:0.118193951):0.120165033,((GB_GCA_001897155.1:0.163190223,GB_GCA_001897525.1:0.145858462):0.060769385,(GB_GCA_002336725.1:0.199373512,((GB_GCA_002482815.1:0.077986676,GB_GCA_002307135.1:0.056346797):0.078907868,(GB_GCA_002421685.1:0.116868355,((GB_GCA_001897855.1:0.056976971,(RS_GCF_002127285.1:0.030963905,(GB_GCA_002337045.1:0.00658217,GB_GCA_002389765.1:0.009540564):0.025950695):0.037350991):0.0335789,(GB_GCA_002483105.1:0.091713371,(GB_GCA_001897835.1:0.042421509,GB_GCA_002336915.1:0.044376595):0.038682609):0.025895622):0.017283065):0.029563922):0.024872045):0.032814599):0.050804316):0.032525215):0.094652423):0.035975979):0.03398081,(((GB_GCA_002345145.1:0.099209243,(RS_GCF_002212985.1:0.019304027,RS_GCF_002212725.1:0.015289906):0.072704414):0.197460453,(GB_GCA_002473275.1:0.155868874,(GB_GCA_002346225.1:0.108699863,UBA11426:0.110230343):0.075701202):0.132607061):0.035112092,((UBA12012:0.038732462,(GB_GCA_002708985.1:0.020801859,GB_GCA_002862745.1:0.014623142):0.006315316):0.407151954,((RS_GCF_000724545.1:0.160664355,(RS_GCF_000275825.1:0.013585653,RS_GCF_000250635.1:0.005889564):0.194234773):0.134060961,((((GB_GCA_002360455.1:0.292632984,GB_GCA_002344345.1:0.259787299):0.04753407,(GB_GCA_002471345.1:0.24890379,((UBA9558:0.01117524,(GB_GCA_002712625.1:0.003680183,GB_GCA_002335865.1:0.002770368):0.003671706):0.201526296,(GB_GCA_001567255.1:0.107501056,GB_GCA_002482845.1:0.093588668):0.101812191):0.038751296):0.032471545):0.02949118,((((RS_GCF_000759025.1:0.151986784,(RS_GCF_002646595.1:0.121021905,(RS_GCF_000379805.1:0.146437689,(RS_GCF_002591745.1:0.12042023,(RS_GCF_002631205.1:0.097220239,(RS_GCF_001625015.1:0.086053904,(RS_GCF_000373105.1:0.059697076,RS_GCF_900110645.1:0.057156042):0.021583803):0.05024747):0.064545723):0.098670369):0.05331904):0.023514813):0.021962269,(GB_GCA_002344975.1:0.181188631,RS_GCF_000212735.1:0.180592339):0.024152513):0.025645011,(GB_GCA_002435785.1:0.138952887,GB_GCA_002698985.1:0.120508883):0.079361757):0.036005566,UBA10441:0.270260464):0.029189035):0.019314266,GB_GCA_001567405.1:0.298483863):0.039360384):0.061621639):0.031433631):0.021575367):0.046574149):0.067844311):0.172175341):0.059341156):0.037413056,((((GB_GCA_001442855.1:0.04258788,(RS_GCF_001536065.1:0.038701111,(RS_GCF_001485625.1:0.038438891,GB_GCA_001485605.1:0.031722969):0.015802643):0.020665286):0.247084719,(GB_GCA_002779395.1:0.279062259,(M_DeepCast_65m_m1_282:0.360677824,((GB_GCA_002451155.1:0.174643838,UBA11986:0.147259448):0.08022461,(UBA8401:0.243452844,(K_DeepCast_100m_m2_316:0.172932619,(GB_GCA_001802915.1:0.207305003,((M_DeepCast_400m_m2_062:0.097389807,UBA9647:0.110693286):0.025135789,(UBA10030:0.113786135,GB_GCA_002454845.1:0.111285205):0.015518119):0.04292494):0.024390714):0.067145763):0.025645723):0.025439571):0.025002297):0.045610521):0.039838891,(((GB_GCA_002344125.1:0.05915117,GB_GCA_001567545.1:0.049184977):0.220725186,((((GB_GCA_002455255.1:0.050339641,UBA11072:0.04217295):0.143756898,GB_GCA_001567325.1:0.225685198):0.036314632,GB_GCA_002344965.1:0.194781596):0.026862715,K_DeepCast_250m_m1_364:0.224598927):0.107265739):0.13553111,(K_DeepCast_100m_m2_118:0.279399811,((((((GB_GCA_002839805.1:0.132707955,GB_GCA_002790395.1:0.196668925):0.025323764,GB_GCA_002786785.1:0.193699473):0.03110618,(GB_GCA_002698995.1:0.150186239,GB_GCA_002746605.1:0.201904085):0.024962083):0.019535813,((RS_GCF_000279145.1:0.137012432,(K_DeepCast_100m_m2_176:0.128734911,(GB_GCA_002839795.1:0.104705291,(GB_GCA_001803365.1:0.005695067,GB_GCA_001803165.1:0.000661412):0.120740626):0.033932941):0.025904408):0.034314774,GB_GCA_001516025.1:0.191175555):0.026840351):0.014897136,GB_GCA_001804605.1:0.158578076):0.047140677,(((((GB_GCA_002782395.1:0.000404059,(GB_GCA_002322495.1:6e-09,GB_GCA_001871325.1:5e-09):0.000406727):5e-09,(GB_GCA_002784005.1:0.000221018,(GB_GCA_002788355.1:6e-09,GB_GCA_002770805.1:0.001378324):0.000218599):0.000211281):0.000226208,GB_GCA_002774675.1:0.000477781):0.178506917,GB_GCA_002050155.1:0.329849281):0.045562541,((((GB_GCA_001873185.1:0.151939465,(GB_GCA_001802865.1:0.074808147,GB_GCA_001802795.1:0.075655512):0.06209644):0.017353891,(GB_GCA_002435365.1:0.150753969,GB_GCA_001804715.1:0.153386528):0.025708646):0.01826914,((RS_GCF_000258405.1:0.103281727,(UBA8501:0.071706314,GB_GCA_002050295.1:0.083132288):0.053368363):0.030650954,GB_GCA_001802895.1:0.17855587):0.033237099):0.023384126,((GB_GCA_002790365.1:0.043918531,GB_GCA_002783525.1:0.034202758):0.143984166,GB_GCA_002307295.1:0.185217593):0.024309432):0.01858052):0.043994025):0.098835529):0.075304229):0.038930341):0.022968654,(GB_GCA_002699105.1:0.424388603,(GB_GCA_001567195.1:0.322824828,((GB_GCA_002483085.1:0.189928847,GB_GCA_002405405.1:0.233242848):0.077509027,((GB_GCA_001804705.1:0.243205677,(GB_GCA_002839765.1:0.34219338,(GB_GCA_002839825.1:0.239325067,(UBA9953:0.19764284,GB_GCA_001804565.1:0.182499692):0.12572785):0.038782328):0.034140716):0.066552631,((GB_GCA_002293005.1:0.038003837,(K_Offshore_0m_mx_139:0.006414447,K_Offshore_80m_m2_224:0.005658163):0.039718006):0.231294736,(GB_GCA_001302225.1:0.316059688,(GB_GCA_001567175.1:0.208263933,((GB_GCA_002426145.1:0.084652605,(M_surface_10_mx_236:0.098517084,UBA10438:0.103864091):0.042622899):0.054615835,(GB_GCA_001899175.1:0.119721858,GB_GCA_002344895.1:0.152794385):0.026034347):0.031118914):0.10341681):0.03788676):0.034761824):0.036783534):0.080212974):0.066807643):0.045939488):0.034072479):0.067472951):0.022568539):0.027421591):0.029423315,(M_DeepCast_400m_m2_340:0.396142839,(M_DeepCast_200m_mx_261:0.358025919,(GB_GCA_002127415.1:0.176803586,(K_DeepCast_100m_mx_254:0.234892019,(K_DeepCast_250m_m2_227:0.185644554,M_DeepCast_65m_m1_265:0.173015895):0.050897208):0.067654244):0.132432056):0.10058346):0.111771918):0.032611427,(((GB_GCA_002742935.1:0.251141076,(UBA12480:0.114066815,GB_GCA_002382735.1:0.096866502):0.174269804):0.341198784,((RS_GCF_000474745.1:0.444750726,(UBA10882:0.271040583,(GB_GCA_001462255.1:0.213548251,GB_GCA_001045525.1:0.150835451):0.087219496):0.099622116):0.188499355,((GB_GCA_001800515.1:0.326920325,GB_GCA_001797525.1:0.253122851):0.190717208,(GB_GCA_002414805.1:0.431643803,(((GB_GCA_001462235.1:0.044532999,(GB_GCA_001462225.1:0.056117708,GB_GCA_001462245.1:0.03421851):0.019355323):0.216570607,((GB_GCA_001603875.1:0.103663528,(GB_GCA_001873075.1:0.006051904,GB_GCA_002307115.1:0.010737636):0.098633972):0.022601732,((RS_GCF_900167415.1:0.052118668,(RS_GCF_002797675.1:0.020153777,GB_GCA_002390045.1:0.014976681):0.037247144):0.121184605,(GB_GCA_002314675.1:0.128523481,((RS_GCF_900142465.1:0.0297716,RS_GCF_900142535.1:0.028752225):0.031803471,(((RS_GCF_900142475.1:0.004555167,GB_GCA_001462305.1:0.006538784):0.009166862,((RS_GCF_900142495.1:0.0055848,RS_GCF_002210295.1:0.006746662):0.005053196,(RS_GCF_900142545.1:0.012776132,RS_GCF_900129525.1:0.00317921):0.003020589):0.007227621):0.025360006,((RS_GCF_900142485.1:0.006888554,(GB_GCA_002394865.1:0.005839377,(RS_GCF_002210425.1:0.004542128,(RS_GCF_900177805.1:0.007035558,RS_GCF_000146505.1:0.002297764):0.00148408):0.001243886):0.005189414):0.052723059,((GB_GCA_002391195.1:0.006699913,GB_GCA_002382975.1:0.003822713):0.051542542,((RS_GCF_900143055.1:0.026418402,RS_GCF_002210285.1:0.023342623):0.016578229,(GB_GCA_002395745.1:0.035470584,RS_GCF_900141705.1:0.035908594):0.014526774):0.011274138):0.013776466):0.019500046):0.019739582):0.064916698):0.039570718):0.019761593):0.114964063):0.184316148,UBA11236:0.369197452):0.056238766):0.145149047):0.053106423):0.071181742):0.042429178,((GB_GCA_002049945.1:0.042751583,((GB_GCA_000404905.1:6e-09,(GB_GCA_000404885.1:5e-09,((GB_GCA_000397885.1:6e-09,GB_GCA_000404785.1:0.000458558):5e-09,(GB_GCA_000405105.1:5e-09,(GB_GCA_000397845.1:5e-09,GB_GCA_000404865.1:6e-09):5e-09):0.001003402):5e-09):0.001587571):0.005053615,(GB_GCA_000402215.1:0.006218496,GB_GCA_000404825.1:6e-09):0.005712137):0.025863127):0.322112166,(((K_DeepCast_150m_m2_105:0.086805405,(GB_GCA_002424605.1:0.067670854,GB_GCA_002435865.1:0.072909765):0.029888116):0.099098328,(K_DeepCast_250m_m1_043:0.190521433,((((((GB_GCA_002432865.1:0.059184197,RS_GCF_000146065.2:0.059364768):0.08350804,(GB_GCA_002428685.1:0.074666366,(GB_GCA_002425825.1:0.069952813,GB_GCA_002840645.1:0.055580759):0.039718384):0.03490685):0.047758225,(GB_GCA_002427325.1:0.149677695,GB_GCA_002412625.1:0.093246053):0.068100122):0.038309162,((GB_GCA_002379855.1:0.113296906,(GB_GCA_002376725.1:0.039803043,GB_GCA_002316305.1:0.042095389):0.151007648):0.033076858,GB_GCA_002391675.1:0.194237312):0.036827547):0.022412044,GB_GCA_002842035.1:0.150659906):0.033836782,GB_GCA_002841975.1:0.155436166):0.027874106):0.041532871):0.16412674,(GB_GCA_002742885.1:0.265026895,(UBA8676:0.16299746,(GB_GCA_001577185.1:0.206424082,(GB_GCA_001412425.1:0.179717495,GB_GCA_002085205.1:0.15352266):0.023688704):0.029398699):0.066487919):0.045864732):0.142336626):0.198942585):0.037627097):0.029230972):0.027598614,(((GB_GCA_002403115.1:0.199469637,(GB_GCA_002347565.1:0.205632401,(GB_GCA_001780135.1:0.003002577,GB_GCA_002424885.1:0.00311973):0.174845367):0.048145966):0.238012602,GB_GCA_001303705.1:0.366901166):0.05720093,GB_GCA_002084765.1:0.471431613):0.032107922):0.019455306,((((GB_GCA_001780165.1:0.39439162,(M_DeepCast_400m_m2_100:0.35639575,K_DeepCast_250m_m1_333:0.313945342):0.132070354):0.094187006,(K_DeepCast_150m_m1_344:0.414651718,M_DeepCast_400m_m1_028:0.391611184):0.048475622):0.028907474,((GB_GCA_002085285.1:0.166307546,(GB_GCA_002327475.1:0.040513482,GB_GCA_002403075.1:0.037765529):0.185172687):0.236573256,(K_DeepCast_100m_m2_321:0.417769293,(K_DeepCast_100m_m2_307:0.134635599,(GB_GCA_002747875.1:0.159220382,GB_GCA_002790835.1:0.153752659):0.039893732):0.313448137):0.066380451):0.06800984):0.033075024,((GB_GCA_001780825.1:0.444080044,(((GB_GCA_002238605.1:0.222302547,GB_GCA_002238865.1:0.229583426):0.034293695,((GB_GCA_002346665.1:0.208204982,((M_DeepCast_65m_mx_163:0.096378047,K_DeepCast_250m_m2_025:0.099135468):0.078085857,((UBA9046:0.099134865,(GB_GCA_002311875.1:0.03873244,((GB_GCA_002724575.1:0.011267648,GB_GCA_002348665.1:0.011512557):0.022801376,(GB_GCA_002313925.1:0.008264212,(GB_GCA_002295045.1:0.008577202,(GB_GCA_002730115.1:0.00126988,GB_GCA_002501085.1:0.003373971):0.008333941):0.003829145):0.016237413):0.03198211):0.10858979):0.029063755,((GB_GCA_002390225.1:0.068641406,(GB_GCA_002339385.1:0.010035695,(GB_GCA_002348265.1:0.01697532,(GB_GCA_002348465.1:0.003114659,UBA8595:0.006348016):0.010052958):0.005136983):0.070018124):0.090024021,(K_Offshore_80m_m2_041:0.138894201,GB_GCA_002347035.1:0.11534917):0.025755834):0.021967038):0.03424215):0.0353892):0.028666456,((GB_GCA_002313235.1:0.009986696,((GB_GCA_002291775.1:0.002784591,GB_GCA_002295725.1:0.003630852):0.005766993,((UBA8566:0.001430017,GB_GCA_002731735.1:0.001773953):0.004917525,(UBA11797:0.011444609,(GB_GCA_002712565.1:0.015811959,UBA9461:0.016660015):0.011200739):0.000780348):0.002069632):0.007451323):0.11620852,(GB_GCA_002450735.1:0.165090773,GB_GCA_002718595.1:0.218694657):0.030214749):0.079021185):0.029229847):0.129183436,((GB_GCA_002215645.1:0.155743054,((K_Offshore_120m_m2_038:0.171122724,(M_DeepCast_65m_m1_262:0.13453665,(K_Offshore_40m_mx_046:0.077198292,(M_surface_7_m1_048:0.000336169,M_DeepCast_50m_m2_218:6e-09):0.074530541):0.089787329):0.022517729):0.045039837,((GB_GCA_000522985.1:0.133337421,GB_GCA_002404335.1:0.166780943):0.034086721,((GB_GCA_002483225.1:0.039157133,(RS_GCF_000010305.1:0.064000021,(GB_GCA_002331565.1:0.049190116,RS_GCF_000695095.2:0.034361296):0.017714917):0.017985543):0.129875911,GB_GCA_001724275.1:0.159901839):0.021351012):0.016865043):0.02493202):0.133289587,(GB_GCA_001802015.1:0.22354046,(K_Offshore_80m_m1_181:0.275437449,((GB_GCA_001919895.1:0.048282483,GB_GCA_001915025.1:0.042403769):0.067334731,(GB_GCA_001919115.1:0.112239421,(GB_GCA_001917625.1:0.088768625,(GB_GCA_001919865.1:0.046640483,GB_GCA_001917665.1:0.04483856):0.040722504):0.015169144):0.020035055):0.127529293):0.040760402):0.055106489):0.10242569):0.121350754):0.062503779,GB_GCA_002686955.1:0.495622087):0.045044341):0.044896664):0.026973465):0.0329635):0.023433272):0.018904458,((((((GB_GCA_002085265.1:0.439783444,((((((((GB_GCA_001805445.1:0.137707624,((GB_GCA_001805575.1:0.044909944,GB_GCA_001805845.1:0.044486234):0.108464844,GB_GCA_001806075.1:0.152096706):0.025465755):0.16741507,(GB_GCA_002340085.1:0.335830227,(GB_GCA_002418595.1:0.293848695,((GB_GCA_001805765.1:0.146874097,((M_DeepCast_400m_m2_183:0.137464132,GB_GCA_001805465.1:0.182690073):0.022492627,(GB_GCA_002322525.1:0.117935244,M_DeepCast_400m_m2_339:0.180040391):0.024119241):0.011465214):0.014711381,(((M_DeepCast_200m_m2_189:0.16026351,GB_GCA_001805895.1:0.19162605):0.025240011,((GB_GCA_002440965.1:0.127557455,(GB_GCA_002774445.1:0.101826426,M_DeepCast_400m_m2_096:0.122876951):0.032819525):0.04009107,(GB_GCA_002441305.1:0.114747403,(GB_GCA_002441245.1:0.058667256,(GB_GCA_002787115.1:0.07753203,GB_GCA_002796135.1:0.10482329):0.033792222):0.035499295):0.10691217):0.030336842):0.023658319,(K_DeepCast_150m_m1_084:0.181559446,K_DeepCast_150m_m2_086:0.169431648):0.033213931):0.018294266):0.047645347):0.062600256):0.034797135):0.022964667,(GB_GCA_002421805.1:0.143847521,(GB_GCA_002785185.1:0.143006672,UBA9636:0.123537622):0.043476311):0.221261769):0.026309702,GB_GCA_002796125.1:0.341068451):0.024104375,((K_DeepCast_250m_m2_027:0.123197651,M_DeepCast_400m_m1_102:0.113604842):0.138283794,((GB_GCA_002753745.1:0.164532282,GB_GCA_002753465.1:0.138520047):0.17592519,((((GB_GCA_001805655.1:0.190344791,UBA12451:0.194688321):0.035031525,(GB_GCA_001805645.1:0.137740837,(UBA10015:0.003570188,UBA10147:0.001965698):0.135091849):0.05326163):0.0199905,UBA10174:0.165621502):0.049188281,(GB_GCA_001805615.1:0.178489763,GB_GCA_001805375.1:0.184882496):0.040828411):0.055353624):0.13568635):0.0500828):0.035510801,GB_GCA_002049895.1:0.536600866):0.062999423,((K_DeepCast_250m_m2_062:0.348269003,(GB_GCA_001805805.1:0.099289302,GB_GCA_002421665.1:0.10221409):0.222529805):0.038435566,((GB_GCA_002780005.1:0.297729297,(GB_GCA_001804045.1:0.318614357,(GB_GCA_001804065.1:0.172782217,GB_GCA_001804165.1:0.166679984):0.117249117):0.056173925):0.062448252,(GB_GCA_001872775.1:0.338108636,((GB_GCA_001871815.1:0.031737829,UBA10183:0.017567198):0.028607274,(GB_GCA_002771475.1:0.068491879,GB_GCA_002780805.1:0.082730089):0.021317769):0.277427684):0.043465615):0.021609539):0.032380748):0.043305121,((GB_GCA_002779345.1:0.18374962,GB_GCA_001804125.1:0.148306222):0.254993231,(GB_GCA_002787095.1:0.432774523,(GB_GCA_001805815.1:0.199672854,(GB_GCA_002796105.1:0.128581461,GB_GCA_001805695.1:0.145991115):0.084165191):0.232532865):0.069947271):0.05263513):0.020040557):0.035982158,((GB_GCA_000405945.1:0.310945202,((GB_GCA_001804025.1:0.253217972,(GB_GCA_002344825.1:0.292683685,(GB_GCA_001804345.1:0.139971476,GB_GCA_002329545.1:0.162766509):0.09524575):0.062819024):0.092115599,(GB_GCA_002787155.1:0.316959561,(GB_GCA_001804285.1:0.230541279,(GB_GCA_001804205.1:0.153211753,(GB_GCA_001804225.1:0.183798287,GB_GCA_001804315.1:0.147939632):0.067793123):0.04819584):0.083677523):0.060164629):0.037074128):0.156043318,GB_GCA_002085025.1:0.413460705):0.038863309):0.055082228,(GB_GCA_001730085.1:0.582005897,(GB_GCA_002329605.1:0.463983187,(GB_GCA_002440765.1:0.438000167,GB_GCA_002366995.1:0.574851273):0.048349217):0.061803222):0.050976621):0.031800492,(((GB_GCA_002781765.1:0.00032567,(GB_GCA_002791075.1:0.000295012,(GB_GCA_002781165.1:0.000126597,UBA8468:0.003894026):6e-09):0.000515033):0.001399424,(GB_GCA_002782985.1:6e-09,GB_GCA_001871865.1:0.000307336):0.000625588):0.523082473,(GB_GCA_001302425.1:0.237317827,GB_GCA_000402295.1:0.293389461):0.253033565):0.068676918):0.026197608,((GB_GCA_002839855.1:0.528444567,(GB_GCA_001778355.1:0.043339753,GB_GCA_001778375.1:0.033478373):0.378399422):0.093035041,((GB_GCA_002779055.1:0.226577059,(GB_GCA_002780705.1:0.057220234,GB_GCA_002841685.1:0.046710759):0.195164898):0.527056273,(GB_GCA_002441095.1:0.409398615,((GB_GCA_002412545.1:0.352547136,((GB_GCA_002402375.1:0.050836705,GB_GCA_002780205.1:0.051150212):0.088230742,(UBA9627:0.07762532,GB_GCA_001800605.1:0.060514092):0.094946103):0.286748258):0.036125883,(((GB_GCA_002841695.1:0.508687428,((RS_GCF_001027545.1:0.139878695,RS_GCF_000146025.2:0.159306665):0.219523856,(GB_GCA_001800355.1:0.186715557,GB_GCA_001800315.1:0.170824196):0.082583896):0.084205286):0.045580258,(GB_GCA_001871125.1:0.26983978,(GB_GCA_001800495.1:0.182669191,GB_GCA_001800285.1:0.175763286):0.138630724):0.12054963):0.038259442,((GB_GCA_001800075.1:0.376209132,((GB_GCA_001800135.1:0.238399781,(GB_GCA_001800095.1:0.198999922,(GB_GCA_001800085.1:0.099423365,GB_GCA_001799975.1:0.100238417):0.113308105):0.0559747):0.163128104,GB_GCA_002176905.1:0.427924657):0.040910225):0.039892384,((GB_GCA_001800185.1:0.361181639,(((GB_GCA_002796275.1:0.119475684,(GB_GCA_001799675.1:0.076352882,(GB_GCA_001800005.1:0.036169547,GB_GCA_001800595.1:0.036625812):0.031012571):0.049460793):0.116539253,(GB_GCA_001800015.1:0.185011911,UBA9628:0.177351963):0.032876553):0.123654289,(UBA9639:0.247264377,(UBA10166:0.195093048,(GB_GCA_002790095.1:0.071826855,GB_GCA_002401485.1:0.095058345):0.150234225):0.05518835):0.074537343):0.067746406):0.058302451,((GB_GCA_002311025.1:0.21046512,(RS_GCF_000020145.1:0.184425776,((GB_GCA_002432025.1:0.041007443,(RS_GCF_002159705.1:0.034130595,GB_GCA_002329395.1:0.034725433):0.013647022):0.021767657,(GB_GCA_002309715.1:0.070424797,GB_GCA_002349385.1:0.091372282):0.013524957):0.146848066):0.065842129):0.222374775,(GB_GCA_002774685.1:0.278859586,(UBA11179:0.195604391,((GB_GCA_001800245.1:0.067012682,GB_GCA_001799775.1:0.058779216):0.111788256,(((((((GB_GCA_002840355.1:0.014709188,GB_GCA_001799715.1:0.014828884):0.05384823,(GB_GCA_001799895.1:0.041338319,GB_GCA_001799845.1:0.06197315):0.024794844):0.016710694,GB_GCA_001799735.1:0.061865719):0.011752336,GB_GCA_001799635.1:0.063847191):0.030177084,(GB_GCA_001871115.1:0.080235581,(GB_GCA_001799615.1:0.047790014,UBA11697:0.051996368):0.026316636):0.01386391):0.028324698,(GB_GCA_001800275.1:0.104716212,(GB_GCA_001799995.1:0.055394361,GB_GCA_002779045.1:0.070721632):0.04336397):0.024949134):0.086345447,(UBA9634:0.067912559,GB_GCA_001799565.1:0.064827665):0.112956502):0.033910088):0.051681455):0.053059843):0.14393194):0.104307105):0.155011225):0.041645219):0.034843443):0.058850104):0.028353526):0.039601214):0.04423995):0.017355831,((UBA9089:0.368327519,(UBA9088:0.480992646,((GB_GCA_002772295.1:5e-09,(GB_GCA_001873945.1:6e-09,GB_GCA_002783685.1:0.000248588):5e-09):5e-09,(GB_GCA_002790015.1:0.000229928,GB_GCA_002784185.1:0.000246185):0.000445294):0.363684394):0.057719807):0.069837154,((GB_GCA_002478245.1:0.319265167,(GB_GCA_002785465.1:0.275878051,(GB_GCA_002779445.1:0.000419723,GB_GCA_002322535.1:0.001133488):0.203211332):0.202871038):0.036130653,GB_GCA_002779575.1:0.399339403):0.032885628):0.047345559):0.038261762):0.016154441):0.014496143):0.02468567):0.02593587):0.016068838,((((GB_GCA_002327305.1:0.518576904,(GB_GCA_002420005.1:0.374612668,(GB_GCA_002414905.1:0.398925722,(RS_GCF_000687145.1:0.14622849,(GB_GCA_001766905.1:0.068037454,GB_GCA_002279285.1:0.091904776):0.120357145):0.200036495):0.045273764):0.040559892):0.058636829,((UBA12189:0.263087554,((UBA8503:0.034775024,RS_GCF_000428885.1:0.030523212):0.067654261,(RS_GCF_000242615.2:0.091507773,(GB_GCA_002319925.1:0.116799917,(GB_GCA_002297665.1:0.053910318,GB_GCA_002298155.1:0.033551896):0.061908233):0.014257617):0.051432538):0.074102393):0.352430838,(GB_GCA_002747255.1:0.500664096,GB_GCA_002789615.1:0.438318141):0.06005339):0.083095725):0.033719152,((((K_DeepCast_150m_m1_111:0.404947375,(K_DeepCast_250m_m2_119:0.179704326,GB_GCA_002451015.1:0.189114138):0.087222518):0.130939024,(((K_Offshore_80m_m2_092:0.256253129,GB_GCA_001920875.1:0.300168544):0.052037918,(((((RS_GCF_000014005.1:0.154709855,(GB_GCA_001918935.1:0.014019239,GB_GCA_001914815.1:0.015787423):0.12405949):0.047300087,(((RS_GCF_000179915.2:0.088155976,((RS_GCF_000800015.1:0.007376404,RS_GCF_900102185.1:0.010241318):0.055576605,(RS_GCF_000265425.1:0.011793092,RS_GCF_900105625.1:0.015985153):0.043291469):0.075888219):0.056516731,((RS_GCF_000178955.2:0.049967445,GB_GCA_002413385.1:0.067196379):0.072916953,(((RS_GCF_000745965.1:0.037382387,(RS_GCF_000688615.1:0.040141074,RS_GCF_000421065.1:0.048012002):0.017791877):0.03947719,(RS_GCF_000381605.1:0.051035339,(GB_GCA_001897435.1:0.037406968,GB_GCA_002197545.1:0.029565841):0.026889988):0.02227291):0.023128918,(RS_GCF_900114625.1:0.080673811,(RS_GCF_900188085.1:0.065187007,RS_GCF_000178975.2:0.071932002):0.029261607):0.020931815):0.02361616):0.031852832):0.067513942,((GB_GCA_002307235.1:0.105090745,(GB_GCA_002314435.1:0.067674673,(RS_GCF_001449115.1:0.080773208,RS_GCF_000620725.1:0.062633621):0.018258213):0.019780549):0.088663022,(RS_GCF_000381585.1:0.134059277,(RS_GCF_000688455.1:0.084977659,(RS_GCF_001006305.1:0.078690587,RS_GCF_000022565.1:0.08656759):0.021333092):0.021525548):0.021546924):0.018412103):0.109533187):0.126040016,(((GB_GCA_002433055.1:0.012809269,GB_GCA_002716325.1:0.023211848):0.319555941,(((M_DeepCast_50m_m2_162:0.165812866,(RS_GCF_000014905.1:0.122140847,UBA10490:0.174522598):0.026901274):0.043033274,K_DeepCast_250m_m1_110:0.196814285):0.022820931,((((K_DeepCast_65m_m1_022:0.134819318,(K_Offshore_80m_m2_003:0.141853503,(M_DeepCast_200m_mx_065:0.136115114,M_DeepCast_100m_m2_149:0.042272647):0.113462881):0.038563614):0.063785262,K_Offshore_80m_m2_102:0.17532429):0.022694496,(RS_GCF_000381625.1:0.192546492,((RS_GCF_000702445.1:0.069335316,K_Offshore_40m_m2_176:0.062356109):0.175575514,(GB_GCA_001464575.1:0.129044913,(M_DeepCast_100m_m2_066:0.077174508,(K_DeepCast_65m_m2_251:0.007950577,M_DeepCast_100m_mx_118:0.006279138):0.065277134):0.102740626):0.070057319):0.023518229):0.026492291):0.011487226,((UBA8773:0.154346315,GB_GCA_002298225.1:0.095325688):0.092524354,UBA9274:0.151062335):0.027681115):0.033009576):0.089402903):0.065794127,(GB_GCA_001767035.1:0.137714008,GB_GCA_001767075.1:0.161607661):0.141831913):0.029843964):0.030415452,(GB_GCA_002478145.1:0.153439624,GB_GCA_002197525.1:0.158842527):0.164169303):0.01854409,(GB_GCA_001766965.1:0.267722211,(GB_GCA_002478115.1:0.077361043,(GB_GCA_001914735.1:0.069263434,(GB_GCA_001919715.1:0.043731272,(GB_GCA_001917435.1:0.017811874,GB_GCA_001914785.1:0.017529319):0.011381053):0.026948905):0.032828322):0.207813172):0.069097729):0.053636285):0.046617703,((GB_GCA_002254845.1:0.062308164,(RS_GCF_001482755.1:0.010840978,RS_GCF_000226295.1:0.016637725):0.042653702):0.268978825,(GB_GCA_002483445.1:0.239958949,(RS_GCF_000820845.2:0.136729604,(((GB_GCA_002050355.1:0.068978094,(GB_GCA_002050455.1:0.075708624,GB_GCA_002050365.1:0.086316205):0.015938849):0.043874782,(GB_GCA_002483395.1:0.091114569,((GB_GCA_001567505.1:0.124483968,(GB_GCA_001464455.1:0.0777034,GB_GCA_002360555.1:0.075173895):0.026982279):0.029284084,(UBA11156:0.115982739,(GB_GCA_002333435.1:0.079628252,(GB_GCA_001464665.1:0.028346127,UBA9007:0.019943523):0.078122612):0.020787826):0.016389966):0.015677341):0.044776949):0.155810762,(GB_GCA_001920415.1:0.084669539,(UBA11740:0.123563574,(UBA11741:0.068676921,GB_GCA_002404175.1:0.047170995):0.059086447):0.030158567):0.028933589):0.035561039):0.124746176):0.042739811):0.106538829):0.019435597):0.032729705,((K_DeepCast_100m_m2_001:0.224400632,(((GB_GCA_002347025.1:0.137590437,(GB_GCA_002726085.1:0.087561865,(GB_GCA_002346545.1:0.114349026,(UBA9620:0.101922856,GB_GCA_002712885.1:0.084873053):0.020264648):0.016646744):0.019740095):0.127281649,((UBA8106:0.069402356,(GB_GCA_002720815.1:0.006551975,GB_GCA_002696705.1:0.006394837):0.011610179):0.158038145,((GB_GCA_002730525.1:0.023910017,GB_GCA_002328835.1:0.019063443):0.050922627,(GB_GCA_002296225.1:0.0903898,((GB_GCA_002717745.1:0.006170297,UBA11600:0.014613235):0.022168583,(GB_GCA_002714165.1:0.024707514,(GB_GCA_002730735.1:0.024399722,GB_GCA_002720285.1:0.02502296):0.00775149):0.01943981):0.069551048):0.025920929):0.061426873):0.05436552):0.050113178,((((K_Offshore_80m_m2_020:0.137546788,(GB_GCA_002346475.1:0.193527607,(K_Offshore_120m_m2_006:0.081454607,(GB_GCA_001767195.1:0.075363242,(K_Offshore_120m_m2_108:0.089240858,GB_GCA_001767525.1:0.055587659):0.016215401):0.022213266):0.038793349):0.015363358):0.04907953,(M_surface_10_m1_251:0.143804774,((GB_GCA_002737365.1:0.076641311,GB_GCA_001768615.1:0.080943459):0.014701043,(K_Offshore_80m_m2_082:0.08707924,M_DeepCast_65m_m2_224:0.072662464):0.024907932):0.062103848):0.098258299):0.024139803,((K_Offshore_80m_m2_117:0.114377827,(K_Offshore_80m_m2_152:0.031701646,K_Offshore_120m_m2_168:0.359814433):0.079868402):0.040344702,(GB_GCA_001767435.1:0.106892053,(GB_GCA_001917905.1:0.093619764,GB_GCA_001767495.1:0.104497739):0.018276418):0.019904249):0.078850464):0.025137912,(GB_GCA_001767455.1:0.159757442,((GB_GCA_001618865.1:0.030207267,GB_GCA_001464065.1:0.033013627):0.197552899,(GB_GCA_001724025.1:0.149459607,K_DeepCast_65m_m1_223:0.163698394):0.081896246):0.039917976):0.01907918):0.025735002):0.03050896):0.112561052,GB_GCA_001766955.1:0.340554751):0.073360141):0.03204241,(((GB_GCA_002238705.1:0.491845702,GB_GCA_001664505.1:0.353950709):0.061151544,GB_GCA_001919375.1:0.336549918):0.031239805,(GB_GCA_002328195.1:0.041167075,GB_GCA_002731215.1:0.025575742):0.427049968):0.047189929):0.034749324):0.034907463,(((GB_GCA_002294665.1:0.280307329,(GB_GCA_002299555.1:0.298925729,(GB_GCA_002335385.1:0.032572045,(GB_GCA_002436105.1:0.02442811,GB_GCA_002327965.1:0.024119732):0.016385155):0.228018873):0.046053445):0.28984214,(GB_GCA_002010665.1:0.214342729,(((M_DeepCast_400m_m2_293:0.240299606,(GB_GCA_002383325.1:0.191255884,(K_DeepCast_250m_m1_044:0.072806236,(K_DeepCast_1200m_m2_098:0.008176847,M_DeepCast_400m_m2_244:0.014758671):0.068020958):0.108793916):0.07760674):0.045289471,(((UBA10528:0.086138442,(GB_GCA_002316315.1:0.047524725,GB_GCA_002441005.1:0.058653401):0.09703005):0.133840908,(K_DeepCast_150m_m1_388:0.099234392,(GB_GCA_001775715.1:0.06742069,GB_GCA_001775755.1:0.04520314):0.057502607):0.116311583):0.032343086,(M_DeepCast_400m_m2_133:0.114293295,UBA8522:0.126656994):0.070002368):0.016938278):0.047004951,(GB_GCA_000493965.1:0.181897172,GB_GCA_002010725.1:0.190526741):0.042675819):0.097582024):0.098682603):0.084839203,(GB_GCA_001780385.1:0.483317619,GB_GCA_002402325.1:0.513623082):0.07352735):0.043525748):0.077537782):0.021255663,(((((GB_GCA_001797815.1:0.378999622,M_DeepCast_200m_m1_099:0.395557874):0.061609362,(((GB_GCA_002327765.1:0.100939472,(GB_GCA_001797575.1:0.036608792,(GB_GCA_002279275.1:0.030444107,GB_GCA_001873935.1:0.029270254):0.025420389):0.056397538):0.057913659,(GB_GCA_001798885.1:0.093592849,(GB_GCA_001797615.1:0.114389583,(UBA11853:0.070824599,GB_GCA_001443455.1:0.047338314):0.052460808):0.037916205):0.039978355):0.300843906,RS_GCF_000526155.1:0.346742991):0.04940609):0.023096111,(((GB_GCA_002311335.1:0.456545909,(((K_DeepCast_65m_m1_217:0.076564832,K_Offshore_80m_m1_159:0.097858777):0.090303021,(GB_GCA_001798595.1:0.125672558,(GB_GCA_001798455.1:0.116746116,(GB_GCA_001799045.1:0.078160135,GB_GCA_001798565.1:0.064616774):0.033260206):0.019765284):0.045280003):0.155230392,((GB_GCA_002479255.1:0.42832157,((UBA12015:0.259108906,(K_DeepCast_65m_m2_035:0.14200298,K_Offshore_80m_m2_211:0.1442585):0.054277391):0.143774403,GB_GCA_002050235.1:0.247444708):0.037479167):0.028656752,(K_Offshore_80m_m2_194:0.156748853,GB_GCA_002238415.1:0.208443027):0.174776042):0.03300696):0.040581507):0.067481679,(GB_GCA_001798805.1:0.314015557,(K_DeepCast_100m_m2_268:0.366302727,((GB_GCA_002729515.1:0.230007102,((GB_GCA_002450755.1:0.294216975,(GB_GCA_002687015.1:0.159089317,K_Offshore_120m_mx_162:0.196833296):0.04341683):0.039868595,((GB_GCA_002719955.1:0.065420132,(GB_GCA_002709835.1:0.076754234,GB_GCA_002390675.1:0.07317648):0.031115554):0.140937371,(GB_GCA_002171515.1:0.214023499,(GB_GCA_002691025.1:0.077552358,GB_GCA_002691205.1:0.075926811):0.097297711):0.05744862):0.100944766):0.030690759):0.024776211,UBA9160:0.177673888):0.109905792):0.140585956):0.060984164):0.033551047,(((GB_GCA_002796305.1:0.305075329,GB_GCA_002796325.1:0.312248786):0.062444925,((GB_GCA_001799015.1:0.008276328,((GB_GCA_001799095.1:0.0,GB_GCA_001798075.1:0.0):6e-09,(GB_GCA_001798205.1:0.0,GB_GCA_001798285.1:0.0,GB_GCA_001798335.1:0.0,GB_GCA_001798515.1:0.0):6e-09):0.000991051):0.310504644,(GB_GCA_002779505.1:0.285346987,(GB_GCA_002796345.1:0.253355449,GB_GCA_001798185.1:0.231836207):0.072231654):0.066268339):0.037508868):0.070971107,(GB_GCA_001798715.1:0.376765101,(UBA10839:0.33616623,(GB_GCA_001799145.1:0.233406265,UBA10199:0.242600488):0.147038536):0.034842354):0.040327427):0.104905348):0.020568902):0.018165032,((((((((RS_GCF_000421585.1:0.057989812,(RS_GCF_001642325.1:0.027925573,RS_GCF_000217795.1:0.023676266):0.04051328):0.107152346,(RS_GCF_001652585.1:0.144907392,((RS_GCF_001548275.1:0.112842572,GB_GCA_002441555.1:0.081026167):0.080835263,((RS_GCF_000746435.1:0.006315154,(RS_GCF_000421605.1:0.009526681,RS_GCF_000423845.1:0.014595123):0.017477618):0.105635724,(RS_GCF_000215975.1:0.108159493,RS_GCF_000746255.1:0.070382975):0.030710391):0.053065914):0.192657433):0.068849497):0.177912841,(RS_GCF_001687335.1:0.246494986,(GB_GCA_002419025.1:0.255537223,GB_GCA_002367355.1:0.187378817):0.045411136):0.101012703):0.057633997,((GB_GCA_001799275.1:0.188041282,(RS_GCF_000092205.1:0.219716075,(((GB_GCA_002415465.1:0.098027083,GB_GCA_002414225.1:0.086533596):0.091717071,(GB_GCA_002347185.1:0.074984382,((UBA11700:0.036437441,(GB_GCA_001799255.1:0.040184837,GB_GCA_001799285.1:0.026831332):0.007814755):0.013938852,(GB_GCA_002347095.1:0.012276379,GB_GCA_002841785.1:0.010257933):0.019033881):0.063130149):0.087767045):0.01821516,(GB_GCA_001914235.1:0.189371103,(GB_GCA_001799225.1:0.181880576,(GB_GCA_001873115.1:0.010527053,GB_GCA_002784745.1:0.001507348):0.179755662):0.026293319):0.023346517):0.023466803):0.027787217):0.040342724,(((GB_GCA_002413355.1:0.195910078,(GB_GCA_002748735.1:0.186867082,((RS_GCF_000621145.1:0.074762548,GB_GCA_000186885.1:0.058051864):0.076023512,((GB_GCA_002748755.1:0.099932516,RS_GCF_000429945.1:0.052768627):0.065590854,(GB_GCA_002747135.1:0.142018205,(GB_GCA_002746685.1:0.10525987,RS_GCF_000429965.1:0.086521939):0.018874472):0.023324044):0.033650098):0.021693963):0.018479767):0.021519193,UBA10518:0.157686005):0.069444976,(UBA8130:0.242172436,(((((((GB_GCA_001750925.1:0.015301089,GB_GCA_002352445.1:0.016882216):0.098842457,(((GB_GCA_002747825.1:0.176226044,GB_GCA_002733995.1:0.08772009):0.027419977,RS_GCF_900104445.1:0.097742959):0.027131928,(GB_GCA_001799365.1:0.046579031,GB_GCA_000961725.1:0.040103633):0.057426565):0.019926667):0.03158748,RS_GCF_000025945.1:0.163922685):0.026535035,RS_GCF_900143695.1:0.120630123):0.016361157,GB_GCA_000769715.1:0.135662709):0.019290749,(RS_GCF_000341395.1:0.140514073,(GB_GCA_002347745.1:0.040220813,(GB_GCA_002327225.1:0.035014044,GB_GCA_002424635.1:0.052823058):0.013233834):0.089277403):0.040293812):0.019767291,(GB_GCA_002747805.1:0.190257245,(RS_GCF_900130015.1:0.110212541,GB_GCA_000495595.1:0.185282461):0.087321618):0.020508478):0.027791423):0.057659654):0.045765573):0.176938384):0.04780073,(((RS_GCF_001577525.1:0.192006896,GB_GCA_001304365.1:0.22128664):0.192262446,(GB_GCA_001797675.1:0.322199222,((K_DeepCast_250m_m2_102:0.165473864,((K_DeepCast_150m_m2_098:0.03272544,GB_GCA_002779455.1:0.028516319):0.101009896,(((K_DeepCast_300m_m2_211:0.003528603,(K_DeepCast_1200m_m2_116:0.00057941,M_DeepCast_200m_mx_168:0.029414333):0.00336464):0.002798012,K_DeepCast_150m_m2_072:0.000243636):0.026886956,(K_DeepCast_100m_mx_320:0.032206649,(K_DeepCast_250m_m1_077:0.002510426,M_DeepCast_200m_mx_174:6e-09):0.032909999):0.022801038):0.08776806):0.038501256):0.113375226,(GB_GCA_002049795.1:0.144901678,(RS_GCF_000195295.1:0.082643163,K_DeepCast_300m_m2_247:0.086119349):0.094808188):0.043182845):0.151914963):0.043422105):0.026788979,((((RS_GCF_000422285.1:0.189919288,GB_GCA_001874005.1:0.256103474):0.033263498,(RS_GCF_000179315.1:0.195076092,(GB_GCA_002424495.1:0.184764416,(UBA10355:0.136907712,GB_GCA_002050025.1:0.134574052):0.020543318):0.024870282):0.033015302):0.036962407,(GB_GCA_002840495.1:0.004102958,GB_GCA_002840535.1:0.004438964):0.223604623):0.17094628,((((GB_GCA_002753225.1:0.250721446,((UBA8400:0.209622653,GB_GCA_002084545.1:0.163621765):0.022628497,(((((RS_GCF_001311845.1:0.07061325,(GB_GCA_002352605.1:0.071262231,(GB_GCA_002747175.1:0.007742544,GB_GCA_002747365.1:0.013202551):0.082610765):0.021175322):0.102111779,(GB_GCA_000961655.1:0.105022074,(GB_GCA_002402905.1:0.014905082,RS_GCF_001293685.1:0.008786656):0.090407009):0.103941061):0.033395259,(GB_GCA_001303025.1:0.201603665,(GB_GCA_002327445.1:0.206260441,GB_GCA_002432195.1:0.194607737):0.037038661):0.027718655):0.027096852,(RS_GCF_002009335.2:0.159498823,GB_GCA_002347265.1:0.183736455):0.026731264):0.012374887,((((RS_GCF_000472805.1:0.150916959,UBA9218:0.199605548):0.04546306,(UBA11574:0.109566126,GB_GCA_001751005.1:0.08860448):0.045701581):0.024918806,(GB_GCA_002423615.1:0.205313784,(GB_GCA_002328165.1:0.161793318,(GB_GCA_002771315.1:0.165494159,GB_GCA_001797695.1:0.124016054):0.074376935):0.03355067):0.021840273):0.018453511,(GB_GCA_001443525.1:0.156405367,(RS_GCF_000429925.1:0.192078298,GB_GCA_002382065.1:0.138367587):0.068623912):0.068735299):0.015934941):0.012654412):0.015462539):0.016316678,(((GB_GCA_002085115.1:0.115931584,RS_GCF_000018405.1:0.132132461):0.161982299,(GB_GCA_002753105.1:0.258149128,GB_GCA_002772195.1:0.219474377):0.024920299):0.023368659,(((RS_GCF_900101345.1:0.223814147,RS_GCF_002798115.1:0.157570158):0.047820372,(GB_GCA_002748835.1:0.235158691,(((RS_GCF_000421285.1:0.004824043,RS_GCF_000350545.1:0.003757634):0.130349766,((GB_GCA_001799395.1:0.112683205,(RS_GCF_000732885.1:0.017162933,(RS_GCF_900105645.1:0.002503444,RS_GCF_000307105.1:0.005267259):0.019054429):0.052377701):0.045638503,(RS_GCF_000420085.1:0.085445668,(UBA8212:0.086108539,(GB_GCA_002747145.1:0.040803649,(RS_GCF_000373985.1:0.018945046,(RS_GCF_000233695.2:0.029893563,RS_GCF_000745975.1:0.03315877):0.00819647):0.007007094):0.081386811):0.043049367):0.024316207):0.018145531):0.107556119,(GB_GCA_002084425.1:0.209022946,(RS_GCF_000020365.1:0.143229451,(RS_GCF_900176365.1:0.120635527,RS_GCF_900170035.1:0.132064708):0.030283048):0.024852442):0.028876416):0.120899804):0.0316491):0.017932394,RS_GCF_000426225.1:0.267573117):0.032236343):0.025579148):0.043146212,((RS_GCF_900142135.1:0.005831483,(RS_GCF_000429905.1:0.00063967,RS_GCF_000021905.1:0.00107438):0.005132807):0.237884819,(GB_GCA_001292585.1:0.061887719,GB_GCA_002753725.1:0.065072212):0.224389123):0.035945743):0.056976627,((GB_GCA_001750905.1:0.007167955,GB_GCA_001751015.1:0.003710037):0.25831281,(GB_GCA_001751085.1:0.170413152,GB_GCA_001751075.1:0.16267777):0.078288648):0.037810439):0.100057434):0.031648966):0.027479051):0.016244986,(((RS_GCF_000143965.1:0.181536266,(RS_GCF_000931935.2:0.187698315,(GB_GCA_002011835.1:0.12433188,RS_GCF_001184205.1:0.114662042):0.048181022):0.028455535):0.213982225,(GB_GCA_001577715.1:0.472044282,((GB_GCA_002299865.1:0.108946483,(RS_GCF_900104215.1:0.072413143,(RS_GCF_000934745.1:0.048934084,(RS_GCF_000519265.1:0.015103729,RS_GCF_000717475.1:0.015333284):0.023059323):0.02697597):0.049449708):0.160558765,(((((RS_GCF_000429325.1:0.199333259,(RS_GCF_000429305.1:0.188019821,(((GB_GCA_000307955.1:0.00332273,(RS_GCF_000010665.1:0.006636277,GB_GCA_002482565.1:0.009359978):0.004132519):0.032917656,(RS_GCF_000526455.1:0.021336134,(RS_GCF_001936595.1:0.012196398,RS_GCF_000801335.2:0.011387635):0.020625041):0.020829659):0.033599488,((RS_GCF_000245055.1:0.007395831,RS_GCF_000177215.2:0.009085148):0.039707034,(RS_GCF_000179555.1:0.042525409,(RS_GCF_000702665.1:0.005704773,UBA12339:0.014066062):0.037397947):0.013481199):0.018167434):0.140913974):0.028870583):0.058633368,((((RS_GCF_000429985.1:0.095352806,((RS_GCF_000711735.1:0.043469564,(RS_GCF_900177375.1:0.035643577,RS_GCF_900101105.1:0.021935106):0.021453532):0.036088199,((GB_GCA_002340305.1:0.018035589,RS_GCF_000023445.1:0.01018187):0.0337324,(RS_GCF_000425265.1:0.037095536,RS_GCF_000425245.1:0.04083146):0.012099129):0.028521901):0.054306271):0.117949861,(((RS_GCF_001311825.1:0.057514207,RS_GCF_000375485.1:0.063189263):0.083455604,(RS_GCF_000176915.2:0.069238817,((RS_GCF_001563225.1:0.031922375,(RS_GCF_000189295.2:0.022171604,RS_GCF_001874525.1:0.025478102):0.015010026):0.041862998,(RS_GCF_000341895.1:0.054570827,RS_GCF_900217235.1:0.052350618):0.02384267):0.018582018):0.077358126):0.04804142,(RS_GCF_900167125.1:0.067724181,RS_GCF_000420485.1:0.060332957):0.099768169):0.03131832):0.025332855,((RS_GCF_000422565.1:0.061547306,GB_GCA_002382645.1:0.054747386):0.100692882,((GB_GCA_002840405.1:0.029875719,GB_GCA_001799475.1:0.023701245):0.046706403,(GB_GCA_001871085.1:0.052446695,(RS_GCF_900188225.1:0.049977065,GB_GCA_002422505.1:0.052293441):0.017215658):0.035105322):0.128263343):0.03925176):0.064440461,(RS_GCF_000212675.2:0.185976817,(GB_GCA_002428705.1:0.182212626,(RS_GCF_000711295.1:0.179023313,(RS_GCF_000422245.1:0.085027868,RS_GCF_000422205.1:0.077365883):0.074510172):0.056766158):0.033922523):0.039219656):0.021603105):0.0158095,(RS_GCF_000468495.1:0.275831245,((RS_GCF_000482745.1:0.126015879,(RS_GCF_001672295.1:0.014588073,(RS_GCF_000422525.1:0.022673737,RS_GCF_900129975.1:0.017567958):0.010889269):0.168887204):0.039945502,((RS_GCF_000195755.1:0.10437777,(RS_GCF_000226255.1:0.00784372,(RS_GCF_000021385.1:0.004215777,RS_GCF_000504305.1:0.007292215):0.006986624):0.086521794):0.039818579,(((((RS_GCF_900116045.1:0.005593067,RS_GCF_000156375.1:0.008251811):0.074379164,((RS_GCF_900102485.1:0.075264378,(RS_GCF_000420465.1:0.054874421,(RS_GCF_000022125.1:0.028626582,(GB_GCA_002237645.1:0.00505709,GB_GCA_900095395.1:0.007764851):0.023695717):0.033374769):0.01881829):0.01531044,((RS_GCF_001553605.1:0.020763558,GB_GCA_000403945.1:0.041966963):0.024417883,RS_GCF_002355955.1:0.151082161):0.01760075):0.036280752):0.046043474,(RS_GCF_002159665.1:0.153623853,(GB_GCA_002369295.1:0.107862809,UBA10261:0.116191846):0.04340698):0.093719378):0.088286725,((RS_GCF_000185705.2:0.099023813,RS_GCF_000055945.1:0.234291181):0.073900687,(UBA8003:0.204595151,RS_GCF_900155525.1:0.137744034):0.082121597):0.027366457):0.037109891,(RS_GCF_900143255.1:0.244900863,(GB_GCA_900079685.1:0.185424588,(GB_GCA_002293605.1:0.131315587,RS_GCF_000430005.1:0.16254954):0.059898383):0.031724474):0.047705938):0.024511765):0.025955315):0.070440705):0.037703674):0.017560611,(GB_GCA_002452635.1:0.189133251,(RS_GCF_000519125.1:0.141148696,RS_GCF_900167065.1:0.165812285):0.041432293):0.050813488):0.042367843,(((RS_GCF_001748225.1:0.20527931,(UBA12183:0.201459677,(RS_GCF_001553625.1:0.077444284,((RS_GCF_000428825.1:0.011043708,UBA11180:0.019104447):0.029067509,(GB_GCA_002412965.1:0.031758062,(RS_GCF_000023225.1:0.013521512,(GB_GCA_002841885.1:0.012273155,(RS_GCF_900114115.1:0.00529511,RS_GCF_900114595.1:0.003010838):0.006494128):0.005807589):0.021846618):0.027027083):0.046531833):0.082436805):0.082586839):0.049615502,((RS_GCF_900104045.1:0.09700624,GB_GCA_001507915.1:0.107197375):0.169136669,(RS_GCF_000174435.1:0.174078218,(RS_GCF_000934755.1:0.11508233,RS_GCF_000686525.1:0.097989364):0.074948135):0.093725643):0.060192862):0.02316132,(RS_GCF_000620765.1:0.251868679,RS_GCF_000024325.1:0.19968857):0.066312189):0.028042285):0.031631698):0.249120233):0.045346934):0.035969486,(RS_GCF_900114975.1:0.232034842,(((UBA10807:0.002005366,(UBA12263:0.002865543,UBA10058:0.017410912):0.01307339):0.182943606,(RS_GCF_000014965.1:0.121157232,(GB_GCA_001603845.1:0.071806429,(GB_GCA_002298165.1:0.027623204,GB_GCA_002298995.1:0.025185241):0.08374281):0.087247866):0.056368763):0.035119937,(GB_GCA_001873705.1:0.190209125,(RS_GCF_900129305.1:0.029173663,RS_GCF_900176285.1:0.047361264):0.107708235):0.033425262):0.06164562):0.139723677):0.029259544):0.041968636,((((UBA10529:0.200728153,(GB_GCA_002402795.1:0.161162788,(((GB_GCA_002478225.1:0.039271441,(GB_GCA_002428485.1:0.027445618,GB_GCA_002418945.1:0.036926471):0.021679907):0.099839505,(GB_GCA_002408185.1:0.071143212,(UBA8936:0.051350679,(GB_GCA_002305765.1:0.018870986,GB_GCA_001603955.1:0.020657985):0.028089407):0.026968312):0.107849255):0.045957281,RS_GCF_000512235.1:0.151228724):0.029127491):0.068252122):0.294145615,(K_DeepCast_300m_mx_261:0.289627238,K_DeepCast_150m_m1_356:0.367656978):0.054533215):0.042612182,((GB_GCA_002448235.1:0.097528971,(GB_GCA_002316295.1:0.050510461,GB_GCA_001896555.1:0.057637572):0.045191014):0.364545288,(K_DeepCast_300m_mx_218:0.189861685,(RS_GCF_000266945.1:0.143958297,K_DeepCast_150m_m1_199:0.160233126):0.063233736):0.222072414):0.064832649):0.019953735,(((GB_GCA_002779785.1:0.244632651,(GB_GCA_001304105.1:0.130075226,(K_DeepCast_150m_m1_110:0.085970858,K_DeepCast_250m_m2_131:0.097851411):0.042140862):0.160828651):0.039467585,((GB_GCA_001797935.1:0.100076743,(GB_GCA_001797905.1:0.067208811,GB_GCA_001797745.1:0.059429005):0.026873987):0.209691696,(((M_DeepCast_400m_m2_357:0.026453721,K_DeepCast_250m_mx_162:0.065278575):0.051201182,(GB_GCA_001798855.1:0.047928682,(((K_DeepCast_300m_m2_069:0.001408606,K_DeepCast_100m_mx_276:0.013733318):0.031695029,(K_DeepCast_150m_m2_257:0.001635024,(((M_DeepCast_400m_m2_273:9.3298e-05,K_DeepCast_1200m_m2_207:0.013340639):0.003063431,(K_DeepCast_300m_m2_165:3.0119e-05,M_DeepCast_100m_mx_110:0.078743124):0.004526055):0.002570013,(K_DeepCast_250m_m2_089:0.002160439,(M_DeepCast_200m_m1_279:0.008856166,K_DeepCast_100m_m2_189:0.011432724):0.00258879):0.004653391):0.000396079):0.035352761):0.035505736,(K_DeepCast_250m_m2_302:0.037408464,(K_DeepCast_100m_m1_199:0.001350539,M_DeepCast_100m_m2_116:0.01518511):0.025991865):0.023854252):0.010534501):0.015228596):0.036734814,(M_DeepCast_400m_m2_239:0.076731788,(GB_GCA_002327885.1:0.067131085,(GB_GCA_002311635.1:0.064920048,(GB_GCA_002780715.1:0.034860785,GB_GCA_002327985.1:0.063938953):0.006558433):0.006868804):0.050562754):0.024073042):0.180632372):0.063851661):0.031910911,(((GB_GCA_002367335.1:0.163258465,(GB_GCA_002030015.1:0.227697986,(GB_GCA_002428735.1:0.105511674,GB_GCA_002327865.1:0.105139382):0.077826087):0.034617695):0.034663561,(((GB_GCA_002419215.1:0.030480364,GB_GCA_002327315.1:0.029654621):0.179987929,(GB_GCA_002403175.1:0.172951692,(GB_GCA_002383495.1:0.099621227,(GB_GCA_002402875.1:0.007831865,GB_GCA_002418885.1:0.008760104):0.125869763):0.063594996):0.023925418):0.023948511,(((GB_GCA_002428445.1:0.189756424,UBA8958:0.184276599):0.034580851,(((GB_GCA_002779905.1:0.041019283,(GB_GCA_002423465.1:0.034694044,GB_GCA_002424545.1:0.056009532):0.024796993):0.029056268,(GB_GCA_001830835.1:0.061930744,(UBA9985:0.027938316,K_DeepCast_150m_m2_113:0.04182762):0.056894677):0.016811085):0.101435204,(((RS_GCF_900109885.1:0.066045417,RS_GCF_000013405.1:0.060976311):0.126211162,(GB_GCA_002840565.1:0.091453344,(((GB_GCA_002479215.1:0.057988336,GB_GCA_001797845.1:0.060246221):0.018267491,(GB_GCA_002402545.1:0.06851982,(GB_GCA_002478265.1:0.067877102,GB_GCA_002418825.1:0.077974503):0.012694383):0.04946263):0.02778705,((GB_GCA_002347685.1:0.08522791,(GB_GCA_002840635.1:0.060027177,(GB_GCA_002304995.1:0.075465174,(UBA11412:0.045516646,(GB_GCA_002840435.1:0.017080579,GB_GCA_002382045.1:0.024434981):0.027634892):0.010642291):0.009618827):0.025676314):0.055381622,(((GB_GCA_002327415.1:0.038766589,(GB_GCA_002840505.1:0.011832984,(GB_GCA_002452365.1:0.006917792,GB_GCA_002382135.1:0.005313284):0.006913113):0.013763223):0.01069029,(GB_GCA_000495415.1:0.040606897,(GB_GCA_001683985.1:0.017314141,GB_GCA_001412345.1:0.022526059):0.018094432):0.015771202):0.02713162,(GB_GCA_002840555.1:0.050465276,GB_GCA_002441205.1:0.074646602):0.017057193):0.046339704):0.014944755):0.018134667):0.129784763):0.027370694,(GB_GCA_002403385.1:0.180857097,((GB_GCA_002771825.1:0.180557399,(GB_GCA_001873675.1:5e-09,(GB_GCA_002788015.1:0.000229675,(GB_GCA_002791235.1:0.003099091,GB_GCA_002771815.1:0.000318215):0.000183039):0.00026682):0.15776375):0.019364097,(M_DeepCast_400m_m1_009:0.115574912,UBA10514:0.11539184):0.058940154):0.017083061):0.012987465):0.016511651):0.015152988):0.012630316,(GB_GCA_002347815.1:0.166255596,GB_GCA_002841865.1:0.184992171):0.031857439):0.035022867):0.02458164):0.149031191,GB_GCA_002010915.1:0.338050968):0.028612545):0.027027787):0.019208703):0.030749808,(((GB_GCA_001797465.1:0.144304698,(GB_GCA_001795535.1:0.093645917,(GB_GCA_001797415.1:0.0678048,(GB_GCA_001595385.2:0.070043087,GB_GCA_002418185.1:0.09917156):0.018038415):0.033331605):0.052267038):0.150385757,(GB_GCA_001797495.1:0.188573525,(GB_GCA_001797585.1:0.100822175,GB_GCA_001798165.1:0.076757191):0.097963328):0.059325835):0.135750824,((((GB_GCA_002423105.1:0.081154707,(((GB_GCA_002422265.1:0.026990173,GB_GCA_002452325.1:0.028539645):0.039349839,(GB_GCA_002328035.1:0.083142772,(RS_GCF_000020385.1:0.023164629,RS_GCF_900167465.1:0.026048725):0.023178588):0.010334256):0.03037686,(GB_GCA_002419465.1:0.039244703,GB_GCA_002383415.1:0.032708331):0.04214115):0.016109448):0.083163646,((((RS_GCF_000015045.1:0.072481635,GB_GCA_002382705.1:0.15685111):0.014376851,(GB_GCA_001799505.1:0.082037806,GB_GCA_002298925.1:0.062804276):0.015207963):0.021038338,(GB_GCA_001802125.1:0.059317183,GB_GCA_001802645.1:0.057562493):0.042987644):0.019372612,GB_GCA_002322035.1:0.087337495):0.043625924):0.064998909,(GB_GCA_002381895.1:0.166178689,((RS_GCF_900187405.1:0.09454884,RS_GCF_000813145.1:0.136798118):0.02365886,(((GB_GCA_001802135.1:0.03457909,(UBA9964:0.034579006,(RS_GCF_000175115.2:0.032327367,(RS_GCF_002117975.1:0.007809349,(RS_GCF_000023645.1:0.009064744,(RS_GCF_000426865.1:0.002415369,RS_GCF_000020725.1:0.002682485):0.003756377):0.003680953):0.024292322):0.011788825):0.019802422):0.09846603,(RS_GCF_000016745.1:0.040624801,(GB_GCA_001311985.1:0.009092696,RS_GCF_000022265.1:0.002413852):0.059711681):0.034263124):0.035001056,(RS_GCF_000817955.1:0.061318771,(RS_GCF_000012925.1:0.051883145,((RS_GCF_001628815.1:0.000453675,RS_GCF_000816575.1:0.001169139):0.009924575,(GB_GCA_002482655.1:0.004539824,RS_GCF_000007985.2:0.004287788):0.003916413):0.062306769):0.02163855):0.057468056):0.016548025):0.018476131):0.037764353):0.1013967,((((RS_GCF_900101955.1:0.151520464,(RS_GCF_000167355.1:0.071821285,(GB_GCA_002084705.1:0.079223568,(GB_GCA_001751155.1:0.022088486,GB_GCA_002084665.1:0.012268925):0.050453816):0.038967099):0.040067477):0.087095489,(RS_GCF_000384395.1:0.145790894,(RS_GCF_900142125.1:0.078112457,(RS_GCF_000711225.1:0.077269345,(GB_GCA_002049545.1:0.063329386,RS_GCF_900107645.1:0.067778302):0.039477415):0.035548438):0.047382359):0.081119376):0.032331449,(RS_GCF_002093115.1:0.169867635,(GB_GCA_002345625.1:0.182344784,(((GB_GCA_001825565.1:0.064546688,(GB_GCA_002423365.1:0.028287283,RS_GCF_900111775.1:0.010462757):0.060006818):0.070350387,(((RS_GCF_001887775.1:0.031962896,GB_GCA_001751225.1:0.051546392):0.09179011,(RS_GCF_001888165.1:0.045910906,(RS_GCF_000012885.1:0.049839174,(GB_GCA_002435955.1:0.024781364,(GB_GCA_002452265.1:0.012410394,GB_GCA_002424645.1:0.024267638):0.016083742):0.033431506):0.017238778):0.086425442):0.057723502,RS_GCF_001278055.1:0.102419057):0.010228631):0.016984219,(((GB_GCA_001799535.1:0.103101777,(GB_GCA_002841765.1:0.021833932,GB_GCA_002424625.1:0.009194322):0.142313918):0.047365935,RS_GCF_001611275.1:0.103576323):0.015222327,RS_GCF_000472285.1:0.10463339):0.013564883):0.019007237):0.016597084):0.017171801):0.018460764,(RS_GCF_900103065.1:0.091135081,RS_GCF_000827125.1:0.08189711):0.073705114):0.098587382):0.105414285):0.03834558):0.015130705):0.027466817,((((GB_GCA_000739515.1:0.129789656,(GB_GCA_002748425.1:0.153463328,GB_GCA_000739535.1:0.128948567):0.034162361):0.277223607,(((GB_GCA_001790285.1:0.008213278,GB_GCA_001443385.1:0.006821643):0.111813653,((((GB_GCA_001790315.1:0.045697495,((GB_GCA_001788495.1:0.000663533,GB_GCA_001788475.1:0.002866187):0.039220265,(GB_GCA_001788445.1:0.038693037,UBA9643:0.005114238):0.037731612):0.013832606):0.047112953,(GB_GCA_001914535.1:0.047982669,(GB_GCA_001919765.1:0.000663479,GB_GCA_001918015.1:5e-09):0.055008042):0.039702826):0.020780872,((M_DeepCast_50m_m1_244:0.080050398,M_DeepCast_50m_m1_133:0.056279493):0.101014778,(GB_GCA_001917535.1:0.078250615,(GB_GCA_001917585.1:0.013144245,GB_GCA_001919805.1:0.027604896):0.083642579):0.02938376):0.017520187):0.086669401,(GB_GCA_001788415.1:0.065912191,(GB_GCA_001790235.1:0.000149871,(GB_GCA_001788425.1:0.000891678,(UBA12499:0.016762078,GB_GCA_001788395.1:6e-09):0.000332386):0.000437453):0.037427467):0.110453763):0.035354639):0.25464213,((GB_GCA_001643535.1:0.08269097,GB_GCA_001443495.1:0.077856202):0.164862344,(GB_GCA_001771245.1:0.210421977,(GB_GCA_002634395.1:0.044949991,(GB_GCA_002632385.1:0.050234277,GB_GCA_000091165.1:0.036802869):0.023907257):0.179588242):0.063069505):0.112356967):0.051363886):0.028614154,((((GB_GCA_002782115.1:6e-09,(GB_GCA_002781445.1:0.000210976,(GB_GCA_002783045.1:6e-09,GB_GCA_002774505.1:0.000216318):6e-09):0.000206025):6e-09,GB_GCA_002790805.1:6e-09):6e-09,GB_GCA_001873285.1:0.000217465):0.367795924,(((UBA8124:0.182050787,(GB_GCA_002451135.1:0.169923866,GB_GCA_002011735.1:0.140973909):0.070022866):0.06998249,((((GB_GCA_002753305.1:0.069907779,RS_GCF_001541255.1:0.057532016):0.151977492,(GB_GCA_002753395.1:0.089385257,(RS_GCF_000714715.1:0.016446628,GB_GCA_002753685.1:0.00803653):0.077253515):0.128034062):0.130397759,GB_GCA_002011745.1:0.213923668):0.037432869,(((GB_GCA_002011815.1:0.129462791,GB_GCA_002011795.1:0.288211075):0.051899652,(UBA9159:0.187376199,((GB_GCA_002781345.1:0.042603223,(UBA8922:0.025860349,(GB_GCA_001805185.1:0.037540659,GB_GCA_001805105.1:0.027790769):0.006472073):0.014363174):0.135755949,(((((GB_GCA_002780895.1:0.063353944,GB_GCA_001805125.1:0.111436095):0.024447143,(K_DeepCast_150m_m2_200:0.10038295,GB_GCA_002328665.1:0.108002979):0.042035043):0.029048892,K_DeepCast_250m_m1_045:0.105665982):0.014259338,(K_DeepCast_300m_m2_067:0.133940868,M_DeepCast_200m_m2_046:0.105388065):0.011152112):0.058441704,((GB_GCA_002448975.1:0.04187503,GB_GCA_002451165.1:0.045143986):0.117159979,(GB_GCA_002839535.1:0.126631382,GB_GCA_001803645.1:0.141750914):0.027675839):0.099370167):0.021131709):0.022462027):0.022901154):0.021437062,(((GB_GCA_002299835.1:0.131805004,GB_GCA_001803635.1:0.095707199):0.022258409,(GB_GCA_002634385.1:0.12695897,GB_GCA_002753335.1:0.166139657):0.022155489):0.064164671,(GB_GCA_002339325.1:0.08847029,(RS_GCF_001707915.1:0.089139989,(RS_GCF_001514535.1:0.069780737,(RS_GCF_000423865.1:0.093604766,(RS_GCF_000482825.1:0.00113131,RS_GCF_000020985.1:0.001297951):0.049826786):0.019733735):0.030911502):0.022534133):0.227198119):0.047797868):0.026194597):0.047076611):0.127815446,(((GB_GCA_001803815.1:0.236324643,(GB_GCA_001805165.1:0.150520091,((UBA12485:0.003002388,GB_GCA_001805025.1:0.001792932):0.004260924,(((GB_GCA_001805205.1:0.003550784,GB_GCA_001805235.1:0.003308791):0.001279753,GB_GCA_001803925.1:0.014045119):0.000598965,UBA9996:0.00559225):0.000782339):0.112193426):0.172016787):0.041355528,(GB_GCA_001803875.1:0.333357694,((GB_GCA_002726235.1:0.052094203,GB_GCA_002328825.1:0.050325966):0.302295139,((((GB_GCA_001567445.1:0.054048439,(UBA8978:0.040416725,(RS_GCF_000196815.1:0.008285894,RS_GCF_900170025.1:0.007731846):0.021783987):0.028224797):0.078070222,((GB_GCA_002737345.1:0.103448256,(RS_GCF_900169565.1:0.081976868,GB_GCA_002420105.1:0.040823616):0.026619809):0.025710413,((GB_GCA_002083555.1:0.060138698,GB_GCA_002435325.1:0.049666647):0.028873411,(RS_GCF_001273775.1:0.050383836,(((GB_GCA_002083565.1:0.005407911,RS_GCF_900078535.2:0.007805453):0.047522982,((GB_GCA_002331335.1:0.019782464,(M_DeepCast_65m_mx_150:0.013501058,M_DeepCast_50m_m2_151:0.027559016):0.025592659):0.035571908,(GB_GCA_002451055.1:0.04252232,RS_GCF_001458695.1:0.081286126):0.019894726):0.008569593):0.016578041,((RS_GCF_001458735.1:0.017374081,(GB_GCA_002420115.1:0.016445652,GB_GCA_002483475.1:0.018678791):0.006929411):0.033721653,(GB_GCA_002331625.1:0.040496923,(GB_GCA_002083365.1:0.038856701,(GB_GCA_001464735.1:0.031589136,RS_GCF_001458775.1:0.018200451):0.01774031):0.015612718):0.012797033):0.044775438):0.019802955):0.023113487):0.026136449):0.03992695):0.062588408,((GB_GCA_001805245.1:0.062590945,K_Offshore_80m_m2_040:0.080375744):0.07944458,(((GB_GCA_001914955.1:0.00200409,GB_GCA_001914545.1:0.001957331):0.00328663,(GB_GCA_001918075.1:0.00040864,GB_GCA_001918505.1:5e-09):0.004706324):0.102773359,(K_Offshore_80m_m2_121:0.068921472,(M_DeepCast_65m_m2_186:0.089607533,M_DeepCast_65m_m2_155:0.086875977):0.020946774):0.025508659):0.029184176):0.022696492):0.064978889,((GB_GCA_002790795.1:0.038256854,UBA8639:0.017436879):0.206062725,(GB_GCA_002238765.1:0.125662,GB_GCA_001643555.1:0.118204326):0.075124313):0.0722636):0.096884013):0.053480264):0.047667079):0.038690524,(GB_GCA_001803795.1:0.340527206,((GB_GCA_001805085.1:0.083884532,GB_GCA_001803705.1:0.086457332):0.041483176,(GB_GCA_001805055.1:0.113143141,UBA9217:0.124147376):0.024788453):0.169062799):0.04467463):0.031426947):0.031667978):0.028637557):0.018474725,((((GB_GCA_001790855.1:0.121952132,GB_GCA_001790715.1:0.115735101):0.281359285,(GB_GCA_001803565.1:0.310458285,(GB_GCA_001803525.1:0.096494318,(GB_GCA_001805005.1:0.032045542,(UBA9963:0.002326579,UBA9942:0.002703832):0.018029833):0.080959717):0.192061961):0.042543053):0.028421974,((M_DeepCast_50m_m1_122:0.011306725,K_Offshore_120m_mx_063:0.09852883):0.301944125,(K_DeepCast_65m_m2_066:0.143667742,RS_GCF_900079095.1:0.180172328):0.102366455):0.191092401):0.019137318,((GB_GCA_002377645.1:0.321717637,((GB_GCA_002328125.1:0.094225383,UBA8248:0.089738706):0.092332555,(GB_GCA_001790955.1:0.162579377,GB_GCA_002238965.1:0.163637738):0.028708986):0.075148099):0.273248753,(GB_GCA_002500605.1:0.460904451,(RS_GCF_000341545.2:0.182308399,((GB_GCA_000372225.1:0.119284916,(UBA8891:0.023642375,UBA8172:0.040193727):0.039362843):0.1202176,(((UBA8687:0.052356919,(GB_GCA_002721515.1:0.055881954,GB_GCA_002697825.1:0.034357937):0.031965081):0.056908519,((GB_GCA_001542995.1:0.028896705,(GB_GCA_002786505.1:0.041511319,GB_GCA_002705185.1:0.065242901):0.008518713):0.019233486,(GB_GCA_002454045.1:0.084941656,UBA9663:0.03253103):0.023993724):0.044943):0.094851582,(GB_GCA_002787235.1:0.190574049,GB_GCA_002796165.1:0.146049794):0.04264197):0.019643065):0.055681262):0.169194695):0.052027801):0.032248029):0.037099562):0.030163251):0.024192927):0.025715397):0.028326976,GB_GCA_001873295.1:0.506859268):0.039922396,(M_surface_10_mx_126:0.617060829,M_surface_8_mx_127:0.563799458):0.105309209):0.046217772,(((RS_GCF_000014865.1:0.18222655,RS_GCF_002109495.1:0.174866991):0.06677572,((GB_GCA_002753495.1:0.169260227,GB_GCA_002753665.1:0.143011284):0.066276367,((GB_GCA_002753185.1:0.215405727,(GB_GCA_002753505.1:0.074494604,(GB_GCA_002753135.1:0.050972129,GB_GCA_002753095.1:0.057024774):0.066876844):0.117059363):0.031648647,(GB_GCA_002753565.1:0.174954563,(GB_GCA_002753615.1:0.072660275,(GB_GCA_002753735.1:0.075362023,GB_GCA_002753515.1:0.085782414):0.019352023):0.154448327):0.036992543):0.039844608):0.036483813):0.178907987,(K_Offshore_80m_m1_144:0.4466764,(((GB_GCA_002436405.1:0.252628794,UBA12223:0.358690924):0.052354369,((GB_GCA_002308345.1:0.064007683,GB_GCA_002328405.1:0.042229728):0.21767198,(GB_GCA_002422365.1:0.21030715,GB_GCA_002791805.1:0.249666724):0.234782953):0.059396816):0.1634157,((GB_GCA_002238905.1:0.77558755,(RS_GCF_000742475.1:0.488539101,(M_surface_7_m2_013:0.425300997,(GB_GCA_001898075.1:0.366980429,(RS_GCF_000469665.2:0.104421654,(RS_GCF_000648275.1:0.004571927,RS_GCF_000388175.3:0.000904379):0.084258602):0.359362309):0.172880366):0.197384076):0.061274004):0.081259314,((((GB_GCA_002373815.1:0.130091061,(GB_GCA_002373615.1:0.103494002,GB_GCA_002372315.1:0.110722063):0.078122314):0.258368026,(GB_GCA_000434295.1:0.082187631,((GB_GCA_002439085.1:0.028271258,GB_GCA_002440235.1:0.034147642):0.047553026,((GB_GCA_002349565.1:0.011705097,GB_GCA_002438565.1:0.009772282):0.057082036,GB_GCA_002393065.1:0.129305435):0.041004989):0.055134782):0.164775042):0.049811561,((GB_GCA_002410125.1:0.228986634,((GB_GCA_001917175.1:0.136139398,(GB_GCA_001917125.1:0.085203126,(GB_GCA_000436375.1:0.08311839,GB_GCA_000432275.1:0.100926213):0.020863259):0.031990364):0.032628315,((GB_GCA_001917135.1:0.058402088,GB_GCA_002353835.1:0.056504297):0.136933847,((UBA8037:0.057487155,(GB_GCA_002361365.1:0.077115905,GB_GCA_002349185.1:0.075171669):0.025118156):0.070586381,(GB_GCA_002372275.1:0.11966776,(UBA9814:0.048814664,GB_GCA_002308495.1:0.066591589):0.029160094):0.070313838):0.019000281):0.02844914):0.116249812):0.078938166,((GB_GCA_002371155.1:0.039150995,GB_GCA_002373935.1:0.062473491):0.056208274,(GB_GCA_002437665.1:0.102665625,(GB_GCA_002348925.1:0.044294821,(GB_GCA_002310415.1:0.047915909,GB_GCA_002309215.1:0.034228228):0.040623126):0.064730885):0.023735873):0.578379982):0.041076673):0.085801748,(((GB_GCA_002632265.1:0.442702506,((M_DeepCast_400m_m1_040:0.234212071,((GB_GCA_002423155.1:0.200697492,(GB_GCA_002291925.1:0.047512834,GB_GCA_002291845.1:0.066145177):0.137518962):0.060597471,(GB_GCA_002422745.1:0.270111454,(GB_GCA_002725445.1:0.182462239,(GB_GCA_002422205.1:0.136052662,GB_GCA_002346425.1:0.18648514):0.04350869):0.030927464):0.044881723):0.037768691):0.05331797,(GB_GCA_002787615.1:0.328697884,((((GB_GCA_002422875.1:0.407346999,((RS_GCF_000309075.1:0.158665498,(RS_GCF_000964595.1:0.082204517,RS_GCF_000010205.1:0.063027198):0.167123776):0.196323098,((K_Offshore_surface_m2_020:0.166516213,GB_GCA_002402195.1:0.171908986):0.103074894,(RS_GCF_002259525.1:0.147879095,((RS_GCF_000012385.1:0.005372585,RS_GCF_001707925.1:0.010596679):0.047568419,(RS_GCF_000283915.1:0.038573657,(((RS_GCF_000825685.1:0.006328513,(RS_GCF_000828125.2:0.010115079,RS_GCF_000964665.1:0.009201715):0.001381204):0.002148858,(RS_GCF_000018205.1:0.016849093,RS_GCF_000284155.1:0.011148551):0.007955104):0.005186149,((RS_GCF_000008045.1:0.018525425,RS_GCF_000367405.1:0.018862988):0.052566878,(RS_GCF_000255355.1:0.01631023,((((RS_GCF_000940955.1:0.004804734,RS_GCF_001273795.1:0.008201153):0.000199413,(((RS_GCF_000283855.1:0.006453378,RS_GCF_000284075.1:0.004791262):0.003721534,RS_GCF_001051325.1:0.008678141):0.00088777,RS_GCF_000284175.1:0.00814881):0.000212501):6e-09,(RS_GCF_000485845.1:0.007920213,((RS_GCF_000302635.2:0.002745719,(RS_GCF_000965185.1:0.001006963,RS_GCF_000221205.1:0.000947573):0.000265156):0.004009385,(RS_GCF_000263055.1:0.005106814,((RS_GCF_000237845.1:0.002180669,(RS_GCF_000007025.1:0.001185837,(RS_GCF_000023005.1:0.003562749,(RS_GCF_000965075.1:0.001981644,RS_GCF_000166935.1:0.002174632):5e-09):0.00039464):0.000592593):0.000469948,((RS_GCF_000283995.1:0.000988545,RS_GCF_000283815.1:0.001781309):0.002772501,RS_GCF_000021525.1:0.004260999):0.000516415):0.000394355):0.002433756):0.002004656):0.000631194):0.010820306,(RS_GCF_000499665.2:0.005985684,RS_GCF_000751075.1:0.007061173):0.005246413):0.00195007):0.000827047):0.001608679):0.008245168):0.038998896):0.117216443):0.067752778):0.067234443):0.119422959):0.039758335,(RS_GCF_000746585.1:0.300301783,GB_GCA_001897445.1:0.364995873):0.033697822):0.038869747,((UBA8987:0.378481362,(RS_GCF_000219355.1:0.327848048,(RS_GCF_000815465.1:0.008158658,RS_GCF_000730245.1:0.007430283):0.230571611):0.112127781):0.03998996,((((RS_GCF_001752665.1:0.151960365,(UBA8879:0.075733752,((((RS_GCF_001675715.1:0.011714596,RS_GCF_000008025.1:0.008846134):0.008920434,(RS_GCF_001648025.1:0.011845376,RS_GCF_002379155.1:0.019968827):0.003742444):0.026129661,(RS_GCF_001439985.1:0.02495658,((RS_GCF_000073005.1:0.005047434,RS_GCF_000242415.2:0.010261937):0.001894223,(RS_GCF_000331595.1:0.014258805,RS_GCF_000376585.1:0.012524701):0.001967963):0.004791425):0.05187187):0.015264833,((RS_GCF_000829315.1:0.037477583,RS_GCF_000306885.1:0.099331528):0.014930368,RS_GCF_000008385.1:0.063396426):0.013206836):0.050995234):0.025836422):0.187143085,(((RS_GCF_000026005.1:0.005750264,RS_GCF_002019755.1:0.005168877):0.076368134,((RS_GCF_000825765.1:0.02229121,RS_GCF_000012565.1:0.016236247):0.027073502,(RS_GCF_000013145.1:0.034999819,(RS_GCF_000632845.1:0.018894575,RS_GCF_000508225.1:0.019352863):0.029081551):0.014803625):0.041635195):0.123860878,(RS_GCF_000964795.1:0.166603917,(RS_GCF_000689635.2:0.150080981,(RS_GCF_000020305.1:0.02687941,RS_GCF_000024505.1:0.031437274):0.12890723):0.172267055):0.045704379):0.144559426):0.129152775,(GB_GCA_000512675.1:0.609426496,(RS_GCF_000632985.1:0.142973361,(RS_GCF_001593535.1:0.030898962,(RS_GCF_000022525.1:0.013634133,RS_GCF_000013165.1:0.029037423):0.021980965):0.134142462):0.358743802):0.138860043):0.115652252,((GB_GCA_002394665.1:0.219115838,GB_GCA_002395105.1:0.247384267):0.60532681,(M_surface_8_mx_141:0.398965712,(GB_GCA_002335845.1:0.249919094,(K_Offshore_40m_m2_131:0.176843249,((M_surface_6_m2_121:0.100756077,GB_GCA_002359655.1:0.082898272):0.053136278,(M_DeepCast_65m_m1_170:0.083855708,(M_DeepCast_50m_m1_063:0.117556052,GB_GCA_001768015.1:0.088356473):0.022236221):0.012710629):0.037001793):0.061834722):0.073041449):0.156718992):0.05919774):0.053023027):0.027530043):0.035589027,(GB_GCA_002422795.1:0.18469027,GB_GCA_002787635.1:0.197361866):0.108359757):0.036962393):0.025685655):0.051558084):0.017116942,((((GB_GCA_002500565.1:0.412561894,(K_DeepCast_35m_m1_027:0.269459496,(GB_GCA_002426825.1:0.173468909,GB_GCA_001767855.1:0.143771983):0.164882088):0.05082375):0.062394542,(GB_GCA_002393025.1:0.478616691,K_DeepCast_35m_m2_327:0.408932643):0.056592195):0.034709434,((((RS_GCF_002117145.1:0.238774155,(RS_GCF_001192655.1:0.185593012,(GB_GCA_001898725.1:0.048288767,(GB_GCA_001898705.1:0.018092964,GB_GCA_000743035.1:0.0279628):0.037549543):0.150785139):0.055498396):0.042023276,(GB_GCA_002337525.1:0.249907304,UBA9215:0.271562097):0.057011902):0.060063982,((GB_GCA_001767835.1:0.109254182,GB_GCA_001897795.1:0.086937799):0.172372558,GB_GCA_002257235.1:0.349678723):0.036288063):0.029443036,(GB_GCA_001897475.1:0.34206044,(((GB_GCA_002791835.1:0.040309803,UBA11393:0.044074592):0.341715457,((M_surface_10_m2_100:0.084577811,K_Offshore_surface_mx_080:0.092910596):0.126846049,(RS_GCF_000757605.1:0.160714265,(RS_GCF_000190415.1:0.055185867,RS_GCF_000742835.1:0.066131688):0.13027351):0.057691848):0.053705218):0.06576896,GB_GCA_002422845.1:0.396595352):0.022095097):0.026110869):0.02484143):0.037896431,((((((GB_GCA_002170595.1:0.087551133,GB_GCA_002689905.1:0.097020347):0.09088724,(GB_GCA_002720125.1:0.179320756,(GB_GCA_002715505.1:0.093418967,GB_GCA_002732015.1:0.103492309):0.11478679):0.034961773):0.24152053,(GB_GCA_002714055.1:0.199962143,(GB_GCA_002715265.1:0.142852448,(GB_GCA_002684605.1:0.093090499,(GB_GCA_002171375.1:0.048665989,(GB_GCA_002720535.1:0.033866769,GB_GCA_002717265.1:0.05353906):0.017829752):0.041213026):0.063969516):0.060321567):0.146213211):0.080346689,((((GB_GCA_002705265.1:0.16326286,(RS_GCF_000299115.1:0.063996724,GB_GCA_002169365.1:0.086239261):0.104719653):0.386722428,(GB_GCA_002718135.1:0.295252639,(GB_GCA_002717485.1:0.182417189,GB_GCA_002715915.1:0.18809736):0.09497486):0.103034395):0.088278244,((((GB_GCA_002704625.1:0.169618498,(GB_GCA_002457515.1:0.134838103,((GB_GCA_001321855.1:0.149702239,(GB_GCA_002689245.1:0.115701016,GB_GCA_002692325.1:0.197876801):0.015120641):0.021411581,((RS_GCF_001179945.1:0.074282193,GB_GCA_000419545.1:0.075252396):0.023484189,(GB_GCA_002704145.1:0.07963383,GB_GCA_002170125.1:0.059136404):0.025119112):0.04480934):0.034024492):0.056700617):0.076229422,((GB_GCA_002689925.1:0.153163008,GB_GCA_002327625.1:0.181942976):0.045656598,((GB_GCA_000513055.1:0.080522138,GB_GCA_000504625.1:0.068472151):0.105501889,((RS_GCF_000012345.1:0.098499365,((((GB_GCA_002457485.1:0.05998045,(((RS_GCF_000701385.1:0.006220337,RS_GCF_000155895.1:0.009390581):0.027140031,(RS_GCF_000472605.1:0.02409558,RS_GCF_000472565.1:0.025011906):0.019112868):0.0194426,(RS_GCF_001180225.1:0.046300267,RS_GCF_000504225.1:0.035243048):0.020019019):0.010534106):0.016734421,(M_surface_8_m2_185:0.088830641,GB_GCA_001438335.1:0.049016784):0.015093862):0.009892771,(RS_GCF_900177485.1:0.063943549,((GB_GCA_001180065.1:0.06511108,RS_GCF_002101315.1:0.051221131):0.022046029,(RS_GCF_001179925.1:0.058885931,RS_GCF_001180185.1:0.048296727):0.012859325):0.014829033):0.018611814):0.014044557,RS_GCF_000299095.1:0.088334633):0.018500691):0.057282344,((GB_GCA_002732835.1:0.116162217,(RS_GCF_002101295.1:0.07837197,GB_GCA_001704065.1:0.101203035):0.042120551):0.013380329,(RS_GCF_001179965.1:0.116962119,(RS_GCF_001179985.1:0.109951113,RS_GCF_001180105.1:0.103785215):0.054311649):0.018497078):0.018362132):0.1185344):0.043867318):0.038432641):0.094956805,(((M_DeepCast_200m_m2_041:0.019963753,K_DeepCast_0m_mx_038:0.021592925):0.150145196,(((GB_GCA_000419465.1:0.007928932,GB_GCA_000510845.1:0.015718803):0.007960609,((GB_GCA_000371825.1:0.003418305,(GB_GCA_000371865.1:0.009399129,GB_GCA_000364545.1:0.006004274):0.001005379):0.0062985,GB_GCA_000371845.1:0.013687428):0.003738444):0.020300707,(((M_DeepCast_50m_m1_052:0.006153102,((M_DeepCast_100m_m1_059:0.00383975,M_surface_8_m1_222:0.02009016):0.005761285,(((((K_Offshore_surface_m1_056:0.009907685,K_Offshore_40m_m1_069:0.001923635):0.00044251,((M_DeepCast_65m_mx_239:0.024624664,(K_DeepCast_0m_mx_190:0.016876444,K_DeepCast_100m_mx_319:0.001529724):0.012811573):6e-09,M_surface_9_m1_039:0.005571641):5e-09):0.00772087,K_DeepCast_1200m_m1_106:0.002848349):0.000907643,M_DeepCast_10m_m1_219:0.014557018):0.004790497,K_DeepCast_150m_m2_191:0.006781497):0.005630412):0.003986355):0.001152747,M_DeepCast_400m_m2_260:0.013399784):0.012021894,RS_GCF_002688585.1:0.005493959):0.018832676):0.093135627):0.127855701,(RS_GCF_000195085.1:0.188380833,((GB_GCA_002691705.1:0.080534723,GB_GCA_002704185.1:0.101267345):0.106440372,(GB_GCA_002722165.1:0.086686953,((GB_GCA_002684895.1:0.064926229,GB_GCA_002692055.1:0.065331562):0.029178632,(GB_GCA_002171085.1:0.021380992,RS_GCF_000163555.2:0.025590892):0.052997552):0.025861125):0.106505305):0.046038762):0.069787664):0.076265764):0.187462721,(GB_GCA_002717245.1:0.074022611,GB_GCA_002720895.1:0.081852198):0.307733239):0.035810896):0.043671565,((GB_GCA_002696825.1:0.001663161,(GB_GCA_002731625.1:0.004104714,(GB_GCA_002712065.1:0.000976766,UBA8558:0.002537944):0.001388091):0.001679981):0.324899625,((GB_GCA_002691145.1:0.171018941,GB_GCA_002710765.1:0.157037739):0.086621992,((GB_GCA_002711625.1:0.161211009,GB_GCA_002715305.1:0.1304289):0.052289665,((GB_GCA_002691245.1:0.156893618,GB_GCA_002167825.1:0.171956315):0.055367654,(GB_GCA_002711515.1:0.1597309,((GB_GCA_002689325.1:0.035392943,GB_GCA_002690875.1:0.044257736):0.140935621,(GB_GCA_002712255.1:0.099667818,(GB_GCA_002457065.1:0.01198375,GB_GCA_002702255.1:0.009167488):0.094391778):0.064957895):0.026824501):0.029096325):0.03430587):0.09428601):0.19714415):0.053572966):0.037710818):0.0301852,((GB_GCA_002701885.1:0.085296009,GB_GCA_002722055.1:0.076183807):0.259866007,((GB_GCA_002704755.1:0.110835308,((GB_GCA_002167385.1:0.042173778,(GB_GCA_002694595.1:0.01314741,GB_GCA_002728285.1:0.005937717):0.043261259):0.091819688,GB_GCA_002168075.1:0.123156809):0.024999146):0.280186306,((GB_GCA_002683015.1:0.091726671,GB_GCA_002704345.1:0.086030472):0.096673604,(GB_GCA_002731945.1:0.185972115,(GB_GCA_002728335.1:0.03815634,GB_GCA_002726005.1:0.058071669):0.120589471):0.063701325):0.172888978):0.05453708):0.028064472):0.073336813,(((GB_GCA_002691725.1:0.171540646,GB_GCA_002311005.1:0.146628558):0.079302195,((((UBA8320:0.037311529,(GB_GCA_002323575.1:0.004476479,GB_GCA_002731315.1:0.016604428):0.027719052):0.04296348,(GB_GCA_001627655.1:0.038876477,GB_GCA_002457745.1:0.03387347):0.02638391):0.048925003,(RS_GCF_000024465.1:0.090244709,(GB_GCA_002378605.1:0.023423371,UBA8359:0.030471013):0.076491252):0.03328705):0.066648261,(GB_GCA_002299005.1:0.169194944,(GB_GCA_002430515.1:0.211704953,(GB_GCA_002387605.1:0.127020296,((GB_GCA_002348585.1:0.018686409,GB_GCA_002700485.1:0.012322554):0.05694426,(RS_GCF_000238815.1:0.021155103,UBA8011:0.015819444):0.028099283):0.083117513):0.044659239):0.018925287):0.046019894):0.05470045):0.084417437,(GB_GCA_002684695.1:0.309046398,((GB_GCA_000383115.1:0.103311315,(GB_GCA_002691185.1:0.100102579,(GB_GCA_000384615.1:0.044537818,GB_GCA_000421325.1:0.03756564):0.045244502):0.024849086):0.102009431,(GB_GCA_002698075.1:0.157575467,(GB_GCA_002691795.1:5e-09,GB_GCA_002167275.1:6e-09):0.179592733):0.107324803):0.135433485):0.054610314):0.079844734):0.032436409):0.021542399):0.018789013,((((GB_GCA_002334985.1:0.275451194,(GB_GCA_002720935.1:0.370882515,(((GB_GCA_002699085.1:0.141984042,(GB_GCA_002710775.1:0.010960224,UBA9664:0.009919165):0.119706749):0.153445007,((GB_GCA_002320485.1:0.125621021,GB_GCA_002401195.1:0.14165865):0.133932038,(GB_GCA_002423185.1:0.196754778,GB_GCA_002423205.1:0.245744836):0.032595879):0.031884553):0.033586274,(((GB_GCA_002423285.1:0.145914999,(RS_GCF_000226315.1:0.007869357,RS_GCF_000348745.1:0.006603561):0.125122277):0.079575597,((((GB_GCA_002483465.1:0.16510231,GB_GCA_002420015.1:0.145000887):0.031798982,((GB_GCA_002359735.1:0.153073152,GB_GCA_002448815.1:0.170858186):0.031767348,((GB_GCA_002167715.1:0.079802973,GB_GCA_002687495.1:0.094660632):0.069393621,(GB_GCA_002320665.1:0.128451767,(GB_GCA_002747015.1:0.040694494,(GB_GCA_002401965.1:0.02329218,GB_GCA_002401695.1:0.020507355):0.018402424):0.109728747):0.055860368):0.021938265):0.030720727):0.02466554,UBA10425:0.364315567):0.024260895,(GB_GCA_002789675.1:0.175952471,(GB_GCA_002482805.1:0.173495626,GB_GCA_002708415.1:0.158051641):0.05152577):0.03390513):0.019933575):0.022757657,(((GB_GCA_001767915.1:0.032198223,UBA8720:0.032389443):0.089954804,(GB_GCA_002425415.1:0.063198607,(GB_GCA_002421905.1:0.003750007,GB_GCA_001871905.1:0.005454716):0.048672201):0.072148368):0.160428357,((GB_GCA_002338525.1:0.166726166,(GB_GCA_002328415.1:0.142700528,(GB_GCA_002701555.1:0.020443928,GB_GCA_002413445.1:0.018374785):0.132278029):0.052706921):0.070178603,(GB_GCA_002354205.1:0.072240892,GB_GCA_002690045.1:0.053087359):0.168017206):0.035046715):0.021818116):0.039106319):0.035687522):0.032010865):0.036547554,GB_GCA_001768735.1:0.303881446):0.024731636,((GB_GCA_002343265.1:0.260927311,(UBA9219:0.152497037,UBA8914:0.13769496):0.139523864):0.036614712,UBA11073:0.336435):0.035837722):0.036388946,((GB_GCA_002691085.1:0.342972319,((UBA11612:0.020403175,GB_GCA_002712165.1:0.021928854):0.201646856,(GB_GCA_002737725.1:0.117350481,K_Offshore_80m_m2_101:0.145894281):0.064944812):0.058178406):0.081850379,((((((RS_GCF_002115825.1:0.007751008,RS_GCF_002115755.1:0.015401434):0.017764284,(RS_GCF_001907695.1:0.010082101,RS_GCF_002844375.1:0.009643454):0.005715802):0.037830574,((RS_GCF_002115745.1:0.031381713,(RS_GCF_001613855.1:0.004123599,(RS_GCF_002115785.1:0.001948385,(RS_GCF_900105665.1:0.002676861,(RS_GCF_900156715.1:0.001702844,RS_GCF_000714555.1:0.000510854):0.001083348):0.003168216):0.00682418):0.01059255):0.014128144,((RS_GCF_002844275.1:0.001387416,RS_GCF_000421265.1:0.002237522):0.028304975,(RS_GCF_002844235.1:0.018058315,(RS_GCF_000763295.1:0.0176566,(RS_GCF_001613795.1:0.009583267,((RS_GCF_000948415.1:0.003412033,GB_GCA_002709775.1:0.002063392):0.008346931,RS_GCF_001983425.1:0.008408523):0.003859288):0.008895466):0.007337385):0.009886472):0.017415116):0.022171291):0.212834825,(((GB_GCA_900079695.1:0.049648832,(GB_GCA_001603335.1:0.00871736,GB_GCA_002307145.1:0.014528854):0.041044775):0.193427105,((RS_GCF_900101965.1:0.165767684,(RS_GCF_000284415.1:0.099128383,RS_GCF_000013085.1:0.095641577):0.084423834):0.035619694,(RS_GCF_900100455.1:0.208347659,((RS_GCF_900230255.1:0.060378138,RS_GCF_000315795.1:0.073635294):0.091393621,((RS_GCF_001611975.1:0.140468325,RS_GCF_000381985.1:0.083283919):0.054139013,(RS_GCF_900156605.1:0.103180537,GB_GCA_000961745.1:0.117457757):0.027213796):0.04603234):0.032243917):0.019661269):0.025369437):0.025094088,((RS_GCF_002845745.1:0.127574242,((RS_GCF_001650635.1:0.067719023,(RS_GCF_000513295.1:0.037364072,(GB_GCA_001898825.1:0.013245987,GB_GCA_002435715.1:0.012741428):0.02774651):0.039037264):0.045508894,((RS_GCF_000294655.1:0.013914006,(RS_GCF_000442515.1:0.0056371,RS_GCF_900108475.1:0.009375506):0.008122287):0.077606425,(RS_GCF_001650715.1:0.053391414,((RS_GCF_001511835.1:0.009960136,RS_GCF_002105535.1:0.01057377):0.011061179,((RS_GCF_900184795.1:0.015813964,RS_GCF_000342045.1:0.017151295):0.003976759,(RS_GCF_000009985.1:0.016091223,RS_GCF_000829825.1:0.016447304):0.004318995):0.004174441):0.037949481):0.023354609):0.034314564):0.051767131):0.039309894,(GB_GCA_002753155.1:0.162751216,GB_GCA_001768035.1:0.220863794):0.038151383):0.023045082):0.027491558):0.016832575,((RS_GCF_000968135.1:0.165186298,(RS_GCF_900093605.1:0.054800899,RS_GCF_000688235.1:0.041565969):0.169358887):0.035630324,((RS_GCF_001746755.1:0.088124797,(GB_GCA_002401565.1:0.018794283,GB_GCA_002732845.1:0.014931601):0.101063215):0.149461624,(((GB_GCA_002687515.1:0.149346545,(((GB_GCA_002168115.1:0.195141782,GB_GCA_002327565.1:0.06495791):0.049223405,GB_GCA_002725625.1:0.121492299):0.030271516,((GB_GCA_002712665.1:0.126451024,GB_GCA_002721295.1:0.21749718):0.050174433,GB_GCA_002723345.1:0.115314988):0.051699626):0.026095446):0.070858393,(M_DeepCast_65m_m1_275:0.089737369,(GB_GCA_001830475.1:0.063078755,(((K_DeepCast_65m_m1_262:6e-09,K_Offshore_80m_m2_035:0.060855861):0.006315748,K_Offshore_80m_m1_082:0.008538809):0.00179682,M_DeepCast_65m_m2_266:0.003408696):0.047768905):0.043987686):0.148898597):0.017278955,(((GB_GCA_002722175.1:0.30544394,((GB_GCA_002709525.1:0.053574902,GB_GCA_002378125.1:0.045546867):0.100948394,(GB_GCA_002721825.1:0.15993403,GB_GCA_002167875.1:0.137142072):0.058368571):0.045891277):0.021699904,(GB_GCA_002389175.1:0.198350758,((UBA8736:0.00672936,GB_GCA_002696205.1:0.008147183):0.03422627,(GB_GCA_002433335.1:0.054046431,((GB_GCA_002706405.1:0.021020451,(UBA9186:0.019621452,GB_GCA_002325375.1:0.006787544):0.010064421):0.027713724,GB_GCA_002781745.1:0.046340928):0.012628219):0.016507452):0.123876632):0.032543004):0.02386117,((GB_GCA_002686255.1:0.105804892,(GB_GCA_002311465.1:0.108229553,GB_GCA_001510075.1:0.096278736):0.018329863):0.078098903,(GB_GCA_002717285.1:0.209669913,(GB_GCA_001830425.1:0.148381476,GB_GCA_002686765.1:0.150501575):0.026723415):0.022848048):0.023549015):0.019838618):0.018169538):0.014362435):0.035314757):0.016996093,(((((((GB_GCA_002709075.1:0.240140137,(GB_GCA_002720855.1:0.055748422,((GB_GCA_002719885.1:0.038276059,(GB_GCA_002712335.1:0.017084028,(GB_GCA_002348425.1:0.002220567,GB_GCA_002727395.1:0.014324844):0.020534514):0.00673087):0.110168731,GB_GCA_002724505.1:0.099430536):0.018639332):0.083649253):0.075038584,((GB_GCA_002689465.1:0.087282933,(GB_GCA_002295635.1:0.079141733,(GB_GCA_002471575.1:0.003595328,GB_GCA_002692225.1:0.001897277):0.036425883):0.038573087):0.119832183,(K_Offshore_80m_m2_191:0.171314838,GB_GCA_002239065.1:0.181013693):0.034645791):0.023212538):0.032807752,GB_GCA_002238885.1:0.298666857):0.018763899,(GB_GCA_002238725.1:0.26060465,(GB_GCA_002746255.1:0.240161762,GB_GCA_002686135.1:0.202099075):0.029846779):0.021883482):0.014817371,((K_Offshore_80m_m2_049:0.204415867,((GB_GCA_002727315.1:0.061700722,(GB_GCA_002724635.1:0.034611466,GB_GCA_002722515.1:0.057366193):0.028774517):0.08602051,(GB_GCA_002713365.1:0.11584208,GB_GCA_002433205.1:0.13458484):0.106018074):0.050254377):0.074262369,(GB_GCA_002696645.1:0.241389658,(GB_GCA_002717185.1:0.194069677,(((GB_GCA_002715005.1:0.013576088,GB_GCA_002724395.1:0.015496692):0.082045832,(GB_GCA_002722095.1:0.049538624,(GB_GCA_002711555.1:0.023537553,GB_GCA_002718015.1:0.034736018):0.112865553):0.0299942):0.117789712,(GB_GCA_002716125.1:0.066222953,GB_GCA_002434595.1:0.069199228):0.109516483):0.020932264):0.027175312):0.035775106):0.02284455):0.014048825,((((GB_GCA_001657395.1:0.132738906,(RS_GCF_000374005.1:0.056280144,(GB_GCA_002162915.1:0.040793522,(RS_GCF_000982415.1:0.008540868,(RS_GCF_001026905.1:0.010119948,RS_GCF_002118315.1:0.006772855):0.005348371):0.029232507):0.029093496):0.147048285):0.038094061,((RS_GCF_900177295.1:0.152677819,(RS_GCF_000686045.1:0.016508856,RS_GCF_000420625.1:0.017007711):0.133305163):0.047654215,(RS_GCF_900100655.1:0.165093408,RS_GCF_000515255.1:0.141277318):0.106471141):0.020271287):0.039503966,(((GB_GCA_002690455.1:0.030379034,(GB_GCA_002711265.1:0.007533059,(GB_GCA_002687095.1:0.003784993,GB_GCA_002708995.1:0.009722584):0.002618311):0.014313843):0.04272801,(GB_GCA_002700865.1:0.027283726,GB_GCA_002705565.1:0.023721133):0.042797446):0.300958199,GB_GCA_002340345.1:0.215521162):0.045616637):0.021080234,((((K_Offshore_80m_m2_053:0.150483948,(K_Offshore_80m_m2_081:0.105898183,(K_Offshore_surface_m1_194:0.005559003,K_DeepCast_35m_m2_271:0.001287892):0.088058224):0.091092055):0.072123697,((K_DeepCast_35m_m2_067:0.130885729,(M_surface_9_m2_109:0.08423295,(RS_GCF_900167455.1:0.061145116,((GB_GCA_001767945.1:0.044978262,((RS_GCF_001557035.1:0.022218464,GB_GCA_002281855.1:0.02407155):0.031900775,(RS_GCF_000312425.1:0.014339025,GB_GCA_001897995.1:0.022424407):0.015770845):0.015646157):0.008847525,(K_Offshore_120m_m2_043:0.045468154,RS_GCF_900110395.1:0.033356533):0.021094226):0.013268509):0.043250093):0.095487674):0.102604068,(((RS_GCF_000425365.1:0.113858025,((RS_GCF_900114315.1:0.096220276,(GB_GCA_001464375.1:0.077079766,((K_DeepCast_250m_m1_099:0.001220262,(M_DeepCast_200m_m2_174:0.006429816,K_Offshore_40m_mx_120:0.014294545):0.00776139):0.009228573,K_Offshore_40m_mx_105:0.006220789):0.077378428):0.043926527):0.018483991,((RS_GCF_900101615.1:0.018742485,(RS_GCF_000745835.1:0.00629106,RS_GCF_000802185.1:0.008803681):0.009907423):0.088804266,((RS_GCF_000245075.1:0.063786406,(RS_GCF_002631185.1:0.036194459,(RS_GCF_001982615.1:0.041984874,RS_GCF_000164635.1:0.039219325):0.014840961):0.022017438):0.049220585,((RS_GCF_000622225.1:0.006849941,RS_GCF_000518625.1:0.009736869):0.082115565,(RS_GCF_900141905.1:0.036063547,RS_GCF_000711725.1:0.035010523):0.062499346):0.028993561):0.030935883):0.012594217):0.029725772):0.066182272,(GB_GCA_000759655.1:0.235742022,((((RS_GCF_001889545.1:0.005126251,(RS_GCF_000014285.2:0.002561905,RS_GCF_001889525.1:0.002568816):0.001770195):0.124653069,((RS_GCF_000231445.1:0.035346924,RS_GCF_000527695.1:0.031834453):0.198635832,(((RS_GCF_000021325.1:0.063234546,(RS_GCF_001645815.1:0.053376258,(RS_GCF_000613305.1:0.020165635,((RS_GCF_001571345.1:0.008382397,RS_GCF_002009295.1:0.006967156):0.019881397,(((RS_GCF_000817255.2:0.0063688,(RS_GCF_000964505.1:0.000818245,RS_GCF_000227565.1:0.000840531):0.002658533):0.005664852,(RS_GCF_002173515.1:0.007504082,RS_GCF_000550765.1:0.006757972):0.005281339):0.007635251,(RS_GCF_000700985.1:0.012211354,RS_GCF_000182745.2:0.01576611):0.0129442):0.006965801):0.009885275):0.037871335):0.040366809):0.033470513,(((RS_GCF_002153745.1:0.004050478,RS_GCF_000429165.1:0.005120226):0.059066676,(RS_GCF_000963905.1:0.008019948,RS_GCF_002005445.1:0.018904324):0.061747751):0.044134617,(RS_GCF_002153485.1:0.065856121,(((RS_GCF_000963945.1:0.023939379,(RS_GCF_001580995.1:0.002500314,RS_GCF_001580915.1:0.003378314):0.013200258):0.010913125,(RS_GCF_000963965.1:0.030984568,RS_GCF_000963925.1:0.026568689):0.0160578):0.010057537,((RS_GCF_001581005.1:0.014838312,(RS_GCF_002153675.1:0.010817454,(RS_GCF_002153605.1:0.003189513,(RS_GCF_001580535.1:0.002573248,RS_GCF_001580615.1:0.003168109):0.001946309):0.00815548):0.004235):0.031755706,(RS_GCF_000613285.1:0.055504337,((RS_GCF_000691125.1:0.005747428,((RS_GCF_000010865.1:0.001987628,RS_GCF_002173735.1:0.003775524):0.000925986,(RS_GCF_001628715.1:0.006249291,RS_GCF_001766235.1:0.005068315):0.002498158):0.003321348):0.034120418,(((RS_GCF_002153575.1:0.008579675,RS_GCF_000613865.1:0.015622827):0.006482911,RS_GCF_000964225.1:0.011948973):0.005960373,RS_GCF_001499675.1:0.007358068):0.033812576):0.01151484):0.038259962):0.010212364):0.015459417):0.056803503):0.030931749):0.014113683,((((RS_GCF_001598495.1:0.072084618,(((RS_GCF_000583855.1:0.004467118,RS_GCF_001580885.1:0.006612517):0.002692541,(RS_GCF_002723995.1:0.007554442,(RS_GCF_002723915.1:0.000998911,RS_GCF_001580925.1:0.002096384):0.002611556):0.009462551):0.029414039,(((RS_GCF_002723935.1:0.002036086,RS_GCF_001008185.1:0.000830039):0.015710201,((RS_GCF_002723975.1:0.002508831,RS_GCF_000284875.2:0.000746251):0.004601283,(RS_GCF_001680825.1:0.005634846,(RS_GCF_002723955.1:0.003308303,RS_GCF_001642615.1:0.001180597):0.003784514):0.003109344):0.010920367):0.025902611,RS_GCF_000234355.1:0.039892628):0.007261065):0.022997079):0.021127758,(RS_GCF_000378165.1:0.072099323,(RS_GCF_002592045.1:0.032606501,(RS_GCF_002003665.1:0.013400969,RS_GCF_002079945.1:0.014354785):0.02039879):0.050244813):0.08803841):0.042031274,((RS_GCF_002005465.1:0.049156138,RS_GCF_000617865.1:0.077469579):0.018688821,(RS_GCF_001787335.1:0.042537726,(RS_GCF_001547995.1:0.012784242,(RS_GCF_000613845.1:0.021630841,(RS_GCF_000614545.1:0.01339153,RS_GCF_000613885.1:0.014942608):0.00359175):0.011120539):0.068475024):0.01482305):0.02646542):0.019643389,RS_GCF_000963885.1:0.096743581):0.050024301):0.023555969):0.06982627):0.026157354,((GB_GCA_001898425.1:0.067680476,(GB_GCA_002422345.1:0.094319946,UBA8620:0.081109206):0.024180437):0.047463516,(GB_GCA_001899585.1:0.095141429,RS_GCF_000964365.1:0.112020789):0.018951832):0.01729578):0.02502331,((GB_GCA_002279355.1:0.09794582,((RS_GCF_900156265.1:0.000205344,RS_GCF_000701585.1:5e-09):0.067106594,(GB_GCA_002255515.1:0.017925936,(RS_GCF_000202835.1:0.001458865,RS_GCF_000016725.1:0.000612606):0.018859849):0.062377533):0.032063886):0.055466046,(GB_GCA_002255495.1:0.116896718,((GB_GCA_002281005.1:0.037938566,GB_GCA_002255575.1:0.030936449):0.063357342,(RS_GCF_000687875.1:0.037427385,RS_GCF_900129125.1:0.041295281):0.078528563):0.050773613):0.022230792):0.066123847):0.021606446):0.030313276):0.050543254,RS_GCF_000378465.1:0.136467727):0.108020562):0.02254059):0.025947079,(K_Offshore_80m_m1_220:0.239980957,RS_GCF_000620685.1:0.206398801):0.033163857):0.015012628,(((RS_GCF_000518365.1:0.16483751,((K_Offshore_80m_m2_107:0.033304873,K_Offshore_80m_m2_051:0.025785936):0.169208489,(K_Offshore_80m_m2_048:0.09157776,M_DeepCast_50m_m2_111:0.061085666):0.091399607):0.027161431):0.02377561,((RS_GCF_001618175.1:0.057221995,(RS_GCF_000299935.1:0.022071305,RS_GCF_002148795.1:0.019740055):0.046140706):0.120647547,((RS_GCF_000171835.1:0.086042118,((RS_GCF_000510265.1:0.056751492,RS_GCF_000319385.1:0.052920641):0.184294207,(RS_GCF_000423805.1:0.000422677,RS_GCF_900102465.1:0.001213908):0.032795126):0.079411516):0.072767774,((GB_GCA_002694075.1:0.061709144,GB_GCA_002690685.1:0.079438703):0.117466795,(RS_GCF_000426505.1:0.143027521,(GB_GCA_002238645.1:0.205994557,(GB_GCA_002722775.1:0.116174633,((GB_GCA_002701455.1:0.050052684,(GB_GCA_002690995.1:0.014021486,GB_GCA_002730675.1:0.020673457):0.037885973):0.113383042,((GB_GCA_002702005.1:0.014592684,GB_GCA_002709155.1:0.018878889):0.052887973,(GB_GCA_002708305.1:6e-09,GB_GCA_002471325.1:0.045455684):0.058905145):0.074536891):0.065227779):0.022743566):0.065405146):0.023958505):0.020267395):0.056585805):0.030053082):0.013087432,(((RS_GCF_000423185.1:0.017452081,(RS_GCF_000767795.1:0.006194555,RS_GCF_002195995.1:0.011883914):0.019286478):0.164305123,((RS_GCF_000429625.1:0.063628386,((RS_GCF_001315015.1:0.0048843,RS_GCF_002245955.1:0.002976297):0.037142412,(RS_GCF_900177475.1:0.03001272,(RS_GCF_001305595.1:0.016181676,(((RS_GCF_900177515.1:0.008881245,(RS_GCF_001639105.1:0.005355603,RS_GCF_000283655.1:0.002697116):0.004469739):0.002465302,(RS_GCF_000010725.1:0.010348674,RS_GCF_000333595.1:0.006320733):0.002271021):0.002337893,RS_GCF_002573965.1:0.007205155):0.006760204):0.021085815):0.032747399):0.034528449):0.057930605,((RS_GCF_000576635.1:0.036317745,RS_GCF_000936425.1:0.034299443):0.083049156,((RS_GCF_000730165.1:0.009092287,RS_GCF_000333275.1:0.013223139):0.092790522,(RS_GCF_000016185.1:0.061541289,(RS_GCF_001939945.1:0.06608282,((RS_GCF_001296005.1:0.015705371,RS_GCF_002251795.1:0.015031962):0.037965759,(RS_GCF_900188385.1:0.024326913,RS_GCF_000429645.1:0.025825538):0.020226679):0.048256031):0.037294055):0.032508794):0.047213161):0.017031874):0.043319495):0.042294541,(RS_GCF_002251735.1:0.036130721,RS_GCF_000963705.1:0.046089556):0.193937891):0.019366627):0.013839721):0.017629779):0.015813205):0.011548402,(((GB_GCA_002721365.1:0.173592883,((GB_GCA_002728255.1:0.195748925,GB_GCA_002712985.1:0.154620024):0.116914741,GB_GCA_002501105.1:0.179474896):0.047192552):0.0512018,RS_GCF_000264455.2:0.253304661):0.02372553,((((K_Offshore_80m_m2_187:0.189872089,(GB_GCA_002717225.1:0.176363791,(GB_GCA_002296185.1:0.150625965,(GB_GCA_002714015.1:0.12847279,GB_GCA_002728135.1:0.083198589):0.06935631):0.111342859):0.047216933):0.066644965,(M_DeepCast_50m_m2_221:0.212230527,(GB_GCA_002238685.1:0.214125199,GB_GCA_002722885.1:0.11987292):0.127826158):0.052528209):0.019600178,((RS_GCF_900187945.1:0.193226647,RS_GCF_000427665.1:0.204974956):0.099902711,K_DeepCast_300m_mx_266:0.343167132):0.051709554):0.025126847,(((GB_GCA_002731375.1:0.191965342,K_Offshore_80m_m2_228:0.218750848):0.055727285,(((K_Offshore_80m_m2_186:0.219268695,(K_Offshore_80m_m2_115:0.217728123,K_Offshore_80m_m2_061:0.215041159):0.042308281):0.023712132,(K_Offshore_80m_m2_162:0.264024167,(GB_GCA_002690215.1:0.156570249,GB_GCA_002348365.1:0.185715951):0.042285687):0.029703917):0.018548996,(M_DeepCast_65m_m2_129:0.198486415,(M_DeepCast_65m_m2_243:0.12244544,M_DeepCast_65m_m1_296:0.121463122):0.064786516):0.076927223):0.01679268):0.014113656,((((GB_GCA_002798435.1:0.005168061,GB_GCA_001664005.1:0.005676764):0.22973332,(RS_GCF_900172325.1:0.174659985,((GB_GCA_002706985.1:0.049335477,(GB_GCA_002384365.1:0.005461488,GB_GCA_002694385.1:0.006609001):0.046813429):0.040317544,(GB_GCA_002428885.1:0.062189418,(RS_GCF_000616095.1:0.065371947,GB_GCA_002163135.1:0.079605436):0.024088132):0.042811308):0.120144774):0.05665718):0.021743325,(GB_GCA_002796975.1:0.093376292,GB_GCA_002482765.1:0.082237634):0.145903137):0.023246956,(((((GB_GCA_002375465.1:0.098690096,(RS_GCF_002211145.1:0.093496666,RS_GCF_000342165.1:0.071195181):0.040795328):0.110832202,((((((RS_GCF_000218875.1:0.041279503,RS_GCF_000175255.2:0.039752925):0.164356181,((RS_GCF_000333335.1:0.057271808,RS_GCF_000383095.1:0.043970834):0.082281552,(((RS_GCF_900113315.1:0.090144292,RS_GCF_001956315.1:0.108584557):0.029815382,((RS_GCF_900101455.1:0.007802622,RS_GCF_000744515.1:0.005701446):0.04970533,((RS_GCF_001429065.1:0.015440017,RS_GCF_000971055.1:0.024980345):0.014557677,(RS_GCF_002355275.1:0.03072343,(RS_GCF_001428605.1:0.025796749,(RS_GCF_000016765.1:0.007105519,(RS_GCF_900167915.1:0.003755868,RS_GCF_001015195.1:0.007750247):0.003034228):0.01367497):0.01171208):0.007545654):0.029390648):0.042481598):0.011216025,(RS_GCF_002151445.1:0.038498393,(RS_GCF_000347675.2:0.029582865,RS_GCF_900188165.1:0.033981527):0.012629785):0.045221029):0.014241427):0.010701498):0.015968348,(RS_GCF_000512205.2:0.105248713,((GB_GCA_001724715.1:0.083436602,(GB_GCA_002291855.1:0.067661378,RS_GCF_000974765.1:0.072864175):0.036232895):0.022741956,((GB_GCA_002422945.1:0.128635638,(GB_GCA_002336985.1:0.109722427,GB_GCA_002478575.1:0.119487909):0.023695244):0.027370227,((((((GB_GCA_002281485.1:0.044518645,((GB_GCA_002083655.1:0.026756002,GB_GCA_002280555.1:0.016535457):0.014452339,((GB_GCA_001464615.1:0.004617089,GB_GCA_002083645.1:0.008402448):0.016693925,GB_GCA_002281535.1:0.035845217):0.01011171):0.020266592):0.029341537,((GB_GCA_002403415.1:0.045662103,(GB_GCA_002863155.1:0.032286746,RS_GCF_001556185.1:0.029640232):0.007723565):0.025105991,(GB_GCA_002083435.1:0.022853352,GB_GCA_002083475.1:0.02224417):0.072615349):0.019093708):0.032416682,((RS_GCF_900103265.1:0.014284258,RS_GCF_001717955.1:0.017303586):0.053370537,((RS_GCF_000251145.1:0.038194925,(RS_GCF_000241485.1:0.036202545,(RS_GCF_000797515.1:0.006967136,RS_GCF_000241465.1:0.006274123):0.01947301):0.01499931):0.030086147,(RS_GCF_000803065.1:0.048244115,RS_GCF_001423845.1:0.048176465):0.021305316):0.01561955):0.022264639):0.022449408,((RS_GCF_001598455.1:0.008252677,(RS_GCF_001598355.1:0.013516062,RS_GCF_001598415.1:0.006992092):0.008182279):0.084707908,((((GB_GCA_001897045.1:0.029343646,GB_GCA_001897375.1:0.024336359):0.037353079,(RS_GCF_002117915.1:0.036648951,(RS_GCF_001981525.1:0.022848468,(RS_GCF_000980895.1:0.027630016,(RS_GCF_900109205.1:0.01798827,(RS_GCF_002197665.1:0.022481257,RS_GCF_002197685.1:0.026434864):0.008246112):0.009500738):0.006172022):0.011018676):0.037752357):0.012278037,(((RS_GCF_002374835.1:0.008405534,RS_GCF_002374855.1:0.00672303):0.033716898,(RS_GCF_001476895.1:0.02316473,((RS_GCF_001421995.1:0.023101281,RS_GCF_000419605.1:0.021273706):0.01171222,RS_GCF_000427645.1:0.016604727):0.006645015):0.025753216):0.023774628,((RS_GCF_900109565.1:0.011273166,RS_GCF_000382485.1:0.012565597):0.05555051,RS_GCF_001425405.1:0.067116338):0.011740116):0.02421673):0.020967668,(RS_GCF_002288825.1:0.084620738,(RS_GCF_900110035.1:0.077636027,(((RS_GCF_001638925.1:0.031103404,(GB_GCA_002292295.1:0.023726933,(RS_GCF_000764535.1:0.013568184,RS_GCF_000632225.1:0.02101681):0.011957619):0.012843973):0.033788832,((RS_GCF_001423765.1:0.051756864,(RS_GCF_001426195.1:0.051145115,RS_GCF_900115745.1:0.047902371):0.012716301):0.022783405,(RS_GCF_001421505.1:0.067051917,((RS_GCF_001421685.1:0.00208772,(((RS_GCF_001421745.1:0.003784489,RS_GCF_001421415.1:0.003688028):0.000297734,(RS_GCF_900115295.1:0.005242972,(RS_GCF_001422045.1:0.003073034,RS_GCF_001424005.1:0.002404045):0.003187793):0.000590911):0.008577695,RS_GCF_001421805.1:0.005937944):0.003734946):0.007380474,(RS_GCF_001421625.1:0.01249022,RS_GCF_001421535.1:0.010238129):0.00763139):0.046848589):0.026338161):0.009603669):0.012155889,(RS_GCF_000739895.2:0.011861026,((RS_GCF_001477315.1:0.002255731,(RS_GCF_001476905.1:0.002884039,(RS_GCF_001591005.1:0.00082227,GB_GCA_002385305.1:0.002568051):0.00131141):0.000493805):0.006727979,(RS_GCF_000787715.1:0.006194673,(RS_GCF_001477495.1:0.002135381,(RS_GCF_001422185.1:0.002623842,RS_GCF_001971605.1:0.000270342):0.00176851):0.001302373):0.005905918):0.004636352):0.061476328):0.01270637):0.010692373):0.014171003):0.017208375):0.012767135):0.017092351,(((RS_GCF_001556095.1:0.082791306,(RS_GCF_000786205.1:0.079286305,(RS_GCF_002351485.1:0.018268508,UBA9015:0.023072846):0.050887318):0.027095306):0.015411948,((RS_GCF_900199185.1:0.058165018,(RS_GCF_001421785.1:0.020740701,(M_DeepCast_400m_m2_294:0.009102501,K_DeepCast_1200m_m2_124:0.010346959):0.017535417):0.043281914):0.043815343,(RS_GCF_001421845.1:0.028976945,((RS_GCF_001421405.1:0.011808012,(RS_GCF_001421285.1:0.011460304,RS_GCF_001619955.1:0.011295332):0.002817405):0.008867758,(RS_GCF_001421245.1:0.010333746,(RS_GCF_001421715.1:0.002597548,RS_GCF_001421965.1:0.005551777):0.01057848):0.006493087):0.011049557):0.079630848):0.012660642):0.008883874,((GB_GCA_002707985.1:0.069130103,GB_GCA_002705005.1:0.090363694):0.0286505,((RS_GCF_001721295.1:0.039237035,(RS_GCF_001598395.1:0.031162671,(RS_GCF_001557215.1:0.018195271,GB_GCA_002280565.1:0.012874303):0.034822102):0.013477911):0.050199553,((RS_GCF_000935025.1:0.050344732,(RS_GCF_001591025.1:0.06321087,((RS_GCF_000712135.1:0.018838274,RS_GCF_001428865.1:0.008267072):0.00960202,(RS_GCF_002002925.1:0.027568251,RS_GCF_002796605.1:0.031158043):0.009882848):0.029699294):0.010637452):0.011561564,((GB_GCA_001899725.1:0.00435437,RS_GCF_002127225.1:0.005311247):0.046276731,(RS_GCF_001469845.1:0.019474378,(RS_GCF_000226955.1:0.013054566,((RS_GCF_001650735.1:0.009778864,RS_GCF_002091475.1:0.009582411):0.001893981,(RS_GCF_900114095.1:0.010192098,RS_GCF_001598435.1:0.011721058):0.005133916):0.004250354):0.01198637):0.050472691):0.015600376):0.026191583):0.011676399):0.010431901):0.015380133):0.038335402,(((((((RS_GCF_000013985.1:0.029348272,((RS_GCF_001314325.1:0.020324824,(RS_GCF_001468385.1:0.022804383,RS_GCF_001468265.1:0.021397361):0.00928546):0.005583938,((((RS_GCF_900108295.1:0.013823468,RS_GCF_001047015.1:0.006983013):0.006421226,(RS_GCF_000803645.1:0.019337463,(RS_GCF_000756375.1:0.009173874,(RS_GCF_001427105.1:0.007938026,RS_GCF_001467395.1:0.006469821):0.004748196):0.004686419):0.009276822):0.006042239,(GB_GCA_001830555.1:0.016976677,((GB_GCA_002841175.1:0.022959893,RS_GCF_002205675.1:0.0268137):0.011015509,(RS_GCF_002205635.1:0.035306812,(RS_GCF_001427085.1:0.021798324,(RS_GCF_001990265.1:0.018592577,(RS_GCF_001984035.1:0.009960774,RS_GCF_001468285.1:0.012210146):0.015872766):0.007138435):0.015179601):0.010036449):0.006414263):0.003472037):0.010325522,(RS_GCF_001468465.1:0.019771659,(GB_GCA_900078365.1:0.012599463,RS_GCF_000756385.1:0.010039954):0.006392981):0.003859784):0.005879154):0.008240658):0.008425797,(RS_GCF_002277025.1:0.020230426,(RS_GCF_900168005.1:0.006972992,RS_GCF_001278035.1:0.007739568):0.015902456):0.013798074):0.006399026,((RS_GCF_001610975.1:0.002903303,(((RS_GCF_001598815.1:0.003166075,RS_GCF_001468495.1:0.000660899):0.001048725,RS_GCF_900177755.1:0.00263224):0.000582494,GB_GCA_002862825.1:0.001262477):0.00087424):0.027583376,(RS_GCF_900188185.1:0.025573095,RS_GCF_000763945.1:0.041066461):0.010652244):0.0035585):0.006386579,GB_GCA_002842935.1:0.025498822):0.007782558,RS_GCF_001591045.1:0.031710567):0.114049726,((((GB_GCA_000503195.1:0.005691046,((RS_GCF_001557175.1:5e-09,RS_GCF_001556315.1:6e-09):0.007417804,(GB_GCA_002483045.1:0.007620185,GB_GCA_001829075.1:5e-09):0.00393108):0.00428129):0.018622797,(RS_GCF_001295965.1:0.026543532,(RS_GCF_000786215.1:0.014823763,RS_GCF_000331245.1:0.01527361):0.010999361):0.015552746):0.093137793,(((((((GB_GCA_001683845.1:0.079200523,RS_GCF_000802385.1:0.078907866):0.029596942,(GB_GCA_002279825.1:0.078261494,(RS_GCF_001427865.1:0.056499023,GB_GCA_001897135.1:0.042151196):0.012947934):0.015756132):0.015161996,RS_GCF_001008165.2:0.064724549):0.017145657,(((((RS_GCF_000013005.1:0.086582496,((((RS_GCF_900177715.1:0.046759943,RS_GCF_001281485.1:0.056714999):0.014167963,(GB_GCA_001515985.1:0.061226249,RS_GCF_001663155.1:0.04963379):0.017189117):0.008120307,(UBA9348:0.057924727,GB_GCA_001516125.1:0.075733878):0.019755862):0.010904385,(((RS_GCF_900105095.1:0.02796255,RS_GCF_000714795.1:0.027895107):0.034565264,(RS_GCF_001542875.1:0.058565967,((RS_GCF_000152865.1:0.037365426,RS_GCF_000715015.1:0.056708315):0.00915811,(RS_GCF_000714765.1:0.03519228,GB_GCA_002706445.1:0.042670329):0.01236896):0.017086898):0.019898581):0.010084583,(GB_GCA_001724215.1:0.046092091,(((((RS_GCF_002155425.1:0.028321024,(RS_GCF_001663175.1:0.035234746,(RS_GCF_002155685.1:0.015604754,(RS_GCF_002215495.1:0.023875359,(RS_GCF_000331285.1:0.016983965,(RS_GCF_001557325.1:0.017736894,RS_GCF_001556425.1:0.012435421):0.00374167):0.007155292):0.004264033):0.009386158):0.007172786):0.009167769,((RS_GCF_002855495.1:0.034035475,((GB_GCA_001464915.1:0.031876302,(GB_GCA_002842925.1:0.01384469,GB_GCA_002842735.1:0.016803847):0.023600235):0.011716895,RS_GCF_001296025.1:0.034183121):0.009517348):0.009989354,RS_GCF_001556995.1:0.030083267):0.00703492):0.005763185,RS_GCF_001720465.1:0.035533084):0.010347021,((RS_GCF_900143235.1:0.023273977,RS_GCF_000744895.1:0.019060803):0.023746991,RS_GCF_002155305.1:0.030413104):0.007762551):0.005234113,(RS_GCF_000422985.1:0.064531086,RS_GCF_002155695.1:0.033484122):0.014019041):0.017476035):0.037605919):0.022489154):0.016768852):0.009828053,((GB_GCA_002729695.1:0.018964041,(RS_GCF_000186705.1:0.034180661,RS_GCF_001304795.1:0.025432196):0.011830681):0.075173116,((((RS_GCF_900115585.1:0.010495117,RS_GCF_002795865.1:0.011566714):0.022793546,(GB_GCA_002695185.1:0.034961534,(RS_GCF_000756795.1:0.022256183,RS_GCF_000181515.1:0.027118045):0.007123423):0.017761926):0.017004762,((GB_GCA_002730915.1:0.012844852,(GB_GCA_002377055.1:0.002495875,(GB_GCA_002733035.1:0.009916267,GB_GCA_002697045.1:0.000877706):0.000781198):0.001590836):0.028411351,((RS_GCF_001235865.1:0.031066166,(RS_GCF_001650805.1:0.003112693,RS_GCF_001635465.1:0.002407556):0.018545859):0.009377473,(RS_GCF_001542855.1:0.020596136,(GB_GCA_002723655.1:0.001750493,GB_GCA_002728555.1:0.038766553):0.029898404):0.00618816):0.004343686):0.019835485):0.018148195,(RS_GCF_001635685.1:0.052179013,RS_GCF_001678665.1:0.080382577):0.016479224):0.014586681):0.013035118):0.010796239,(RS_GCF_001028625.1:0.066031148,((RS_GCF_002269345.1:0.058297892,(RS_GCF_001698205.1:0.025456453,RS_GCF_001441535.1:0.042717653):0.045903773):0.022915764,GB_GCA_002278985.1:0.084305665):0.009723333):0.013065737):0.015410326,(GB_GCA_002783485.1:0.106822236,RS_GCF_001687545.1:0.080803684):0.017925428):0.015185982,(GB_GCA_002341345.1:0.074596696,((RS_GCF_001010945.1:0.060502105,(RS_GCF_001010925.1:0.062960474,(RS_GCF_001077815.2:0.052833009,(GB_GCA_002367375.1:0.026892047,RS_GCF_001013305.1:0.039197775):0.020673644):0.015357214):0.013454022):0.016845258,GB_GCA_002337385.1:0.083185897):0.012686808):0.028064744):0.01866601):0.024250847,((GB_GCA_001898545.1:0.020094369,RS_GCF_001305965.1:0.017984511):0.053455465,(RS_GCF_001625325.1:0.046356775,RS_GCF_000466945.1:0.042762463):0.037497018):0.019470823):0.016045421,((RS_GCF_001028705.1:0.036761102,(RS_GCF_001634625.1:0.028623438,RS_GCF_001661915.1:0.028780186):0.011612719):0.034956731,(RS_GCF_001661965.1:0.038417571,(GB_GCA_002694745.1:0.013920439,RS_GCF_001661675.2:0.022368626):0.026309838):0.046478704):0.055881112):0.019043825,(((RS_GCF_002855555.1:0.065251099,(RS_GCF_002198665.1:0.059242177,(GB_GCA_002454125.1:0.05611707,(RS_GCF_002813245.1:0.049488546,GB_GCA_002440635.1:0.050697463):0.009323414):0.00760765):0.016039828):0.017906357,((RS_GCF_001598555.1:0.063083455,(GB_GCA_002336765.1:0.048788076,GB_GCA_001898925.1:0.03843834):0.034351347):0.044862525,(RS_GCF_001590965.1:0.07521556,(((RS_GCF_001598375.1:0.052936693,(RS_GCF_000192575.1:0.040141615,(RS_GCF_001519055.1:0.033363782,(RS_GCF_001519065.1:0.027408226,RS_GCF_000429005.1:0.03065524):0.019256758):0.028879511):0.03666428):0.015751479,(((((GB_GCA_002256775.1:0.017900642,GB_GCA_002256985.1:0.023908476):0.011986712,(GB_GCA_002280675.1:0.010295328,RS_GCF_001295795.1:0.015261302):0.039781152):0.012819028,(RS_GCF_000807925.1:0.012665875,RS_GCF_900176395.1:0.018411354):0.009281663):0.010080534,(RS_GCF_900102455.1:0.0,RS_GCF_000013325.1:0.0):0.022457334):0.032652297,(GB_GCA_001725355.1:0.01208912,GB_GCA_002336885.1:0.004641056):0.039337403):0.011055031):0.008745489,(RS_GCF_001519075.1:0.020382432,(RS_GCF_001296055.1:0.006796949,RS_GCF_900117425.1:0.003831674):0.013072856):0.052803589):0.015110477):0.035010508):0.010699304):0.013534318,((RS_GCF_001476695.1:0.07433406,((RS_GCF_000813185.1:0.065520878,((RS_GCF_900113255.1:0.03590806,((RS_GCF_001298105.1:0.019306136,(RS_GCF_002149965.1:0.014512309,RS_GCF_000445125.1:0.015794564):0.011236189):0.026994616,(RS_GCF_000272475.1:0.049517826,(RS_GCF_000632105.1:0.030352606,((RS_GCF_000281975.1:0.021925196,(RS_GCF_000876675.1:0.003436786,RS_GCF_001046635.1:0.003929985):0.022571515):0.017401045,RS_GCF_001421325.1:0.037531582):0.006795032):0.013210721):0.016293281):0.012110726):0.011634103,((RS_GCF_900168325.1:0.009091619,(RS_GCF_000253255.1:0.001953506,RS_GCF_000235975.1:0.001905661):0.006102838):0.031106413,(RS_GCF_001590985.1:0.027289006,RS_GCF_000802225.1:0.030384671):0.01336563):0.008334309):0.008675812):0.023559042,RS_GCF_002556635.1:0.06518618):0.008713272):0.01955383,K_Offshore_40m_m2_283:0.114691069):0.013254714):0.019943165):0.071570805):0.019542775,((RS_GCF_900128895.1:0.057158525,(RS_GCF_001650955.1:0.045591668,((RS_GCF_001586275.1:0.01112758,(RS_GCF_002776575.1:0.008919848,RS_GCF_002218195.1:0.017197216):0.010559911):0.006144632,(GB_GCA_002783865.1:0.012048214,(GB_GCA_002354635.1:0.017668156,GB_GCA_002733865.1:0.021799217):0.005495088):0.006331007):0.027578587):0.024985514):0.100443923,((RS_GCF_001889025.1:0.134852023,(GB_GCA_001464315.1:0.035011655,((GB_GCA_002255985.1:0.004745556,(GB_GCA_002479765.1:0.007488016,(GB_GCA_002299195.1:0.003869063,GB_GCA_002282385.1:0.00375976):0.000812173):0.001730983):0.011244738,(GB_GCA_002299895.1:0.019201699,GB_GCA_002278855.1:0.017968206):0.01255795):0.017442282):0.073096168):0.034865696,(GB_GCA_002683755.1:0.033127327,RS_GCF_000420305.1:0.044213392):0.098379505):0.016347149):0.023920171):0.022183334):0.024126248,((RS_GCF_000283515.1:0.050696051,GB_GCA_001899715.1:0.053245413):0.059444035,(RS_GCF_001757355.1:0.060417886,(RS_GCF_000447205.1:0.030212503,((((RS_GCF_000588875.1:0.005228164,GB_GCA_001829085.1:0.0047571):0.024453373,(RS_GCF_000382885.1:0.008446099,(RS_GCF_002148915.1:0.003778419,RS_GCF_000367345.1:0.00262406):0.010379839):0.019142312):0.017956563,((RS_GCF_000281715.1:0.011106967,(RS_GCF_002708645.1:0.000916209,RS_GCF_000315525.1:0.001267018):0.010322177):0.02046898,((RS_GCF_001650725.1:0.022060576,((RS_GCF_001591305.1:0.023214938,RS_GCF_001556865.1:0.019089979):0.013038198,(RS_GCF_000508185.1:0.028760303,(GB_GCA_002457415.1:0.012532872,((RS_GCF_001598335.1:0.001702978,RS_GCF_000445105.1:0.002256686):0.006896593,(GB_GCA_002696445.1:0.008083651,RS_GCF_000153545.1:0.003218742):0.007409157):0.01021156):0.011662251):0.0061275):0.004411494):0.007398233,((RS_GCF_001421665.1:0.018749102,(RS_GCF_900010525.1:0.011721508,RS_GCF_001046645.1:0.01139498):0.016686434):0.008676333,(RS_GCF_900111125.1:0.00588798,RS_GCF_900109095.1:0.005500608):0.01997988):0.008759633):0.006570465):0.007111458):0.016771923,(((RS_GCF_001046655.1:0.013012883,RS_GCF_001456115.1:0.013230039):0.006564342,(RS_GCF_002355855.1:0.016684925,RS_GCF_900100475.1:0.019671377):0.007095317):0.015301395,((RS_GCF_000412635.1:0.018611865,(RS_GCF_002165615.1:0.014162763,((RS_GCF_001699185.1:0.007512729,(RS_GCF_000091125.1:0.001968638,RS_GCF_000264945.2:0.001129606):0.011076728):0.00570629,(RS_GCF_001005725.1:0.013510627,(RS_GCF_000722875.1:0.00357167,RS_GCF_000147835.2:0.006517096):0.009003941):0.003144371):0.004692003):0.006224507):0.007701994,((RS_GCF_900218065.1:0.01398052,(RS_GCF_001658005.1:0.01155834,(RS_GCF_000632125.1:0.006174611,RS_GCF_001563285.1:0.006355205):0.019291377):0.009654839):0.00562031,(RS_GCF_000632085.1:0.001563083,RS_GCF_000445065.1:0.002097559):0.018767463):0.007265653):0.010141865):0.008242184):0.008952281):0.032920884):0.03179746):0.033325145):0.025937811):0.01353385):0.011047741):0.011724055):0.010594663):0.023703286,((GB_GCA_002344055.1:0.117508236,RS_GCF_900177405.1:0.08294529):0.025841566,(RS_GCF_000620665.1:0.108265335,(RS_GCF_000711715.1:0.09194707,RS_GCF_000585415.1:0.086357736):0.025608667):0.061149638):0.031454041):0.037116768,RS_GCF_001890385.1:0.114006032):0.050486394,(GB_GCA_002422985.1:0.20110456,((RS_GCF_002127205.1:0.040500928,(RS_GCF_000331225.1:0.018760687,(GB_GCA_002281615.1:0.00331132,(RS_GCF_000420765.1:0.004314579,GB_GCA_002280855.1:0.004832459):0.001927899):0.019872336):0.036264479):0.07146175,(RS_GCF_001295935.1:0.086009935,(GB_GCA_002256005.1:0.049429123,GB_GCA_002423025.1:0.064834245):0.022476063):0.032677555):0.072894565):0.037385073):0.042419535):0.130757674,(RS_GCF_000710935.1:0.189907454,(GB_GCA_002401685.1:0.117962433,(RS_GCF_000375545.1:0.067033925,(RS_GCF_001550065.1:0.020519265,RS_GCF_900101935.1:0.014088932):0.048111115):0.034869782):0.104171308):0.049145402):0.028116495,(GB_GCA_002700365.1:0.132334253,(GB_GCA_002380195.1:0.097802285,(GB_GCA_002390425.1:0.159444617,(RS_GCF_002740695.1:0.062479819,(GB_GCA_002749135.1:0.04704715,(GB_GCA_002401455.1:0.043584915,(GB_GCA_002402225.1:0.073025724,GB_GCA_002401545.1:0.052638389):0.011771209):0.009948746):0.023832992):0.068411727):0.040347863):0.050364431):0.098408006):0.040663805,((UBA11222:0.144373058,UBA10963:0.139184965):0.11317423,((((((GB_GCA_002352635.1:0.165330771,(RS_GCF_001708935.1:0.11997829,((GB_GCA_002383105.1:0.067971948,(K_Offshore_80m_m2_085:0.144490601,M_DeepCast_65m_m2_016:0.013734885):0.056569668):0.02486745,(RS_GCF_001723305.1:0.065441347,((GB_GCA_002482645.1:0.02878983,((RS_GCF_000828475.1:0.014565988,RS_GCF_001723355.1:0.018086269):0.0206645,(UBA10352:0.029490955,RS_GCF_001723285.1:0.025106875):0.007211833):0.017004801):0.046131926,(GB_GCA_002390155.1:0.052658623,RS_GCF_001723295.1:0.04820726):0.010483523):0.015020332):0.027252813):0.048919912):0.0657844):0.035587825,((RS_GCF_002198685.1:0.146068827,(RS_GCF_000636015.1:0.004048181,RS_GCF_000166055.1:0.00768574):0.169508555):0.056379625,(GB_GCA_002689605.1:0.19281436,(((GB_GCA_001464855.1:0.054830641,(GB_GCA_001464655.1:0.025146023,(GB_GCA_001724295.1:0.018605235,RS_GCF_900117415.1:0.001756828):0.027055322):0.024749701):0.081038326,(GB_GCA_001464955.1:0.065368075,GB_GCA_001464755.1:0.063796976):0.08292567):0.053850119,((RS_GCF_000981565.1:0.091186592,GB_GCA_001516065.1:0.113770581):0.055590369,((RS_GCF_900117445.1:0.058453433,RS_GCF_001541235.1:0.069563661):0.066232367,(((RS_GCF_000230975.2:0.020999786,RS_GCF_000143145.1:0.024739461):0.02571543,(RS_GCF_000253295.1:0.036435682,(RS_GCF_900116175.1:0.019355907,RS_GCF_000384335.2:0.018878242):0.027230502):0.018235564):0.096068108,((GB_GCA_002279935.1:0.038735031,GB_GCA_001464285.1:0.049037263):0.089664015,(RS_GCF_000503895.1:0.055143463,(RS_GCF_900117455.1:0.045385871,RS_GCF_000383415.1:0.040467098):0.018404765):0.066732184):0.023416288):0.022164794):0.027232297):0.022932747):0.027195336):0.069416579):0.021993152):0.035992508,((((((((RS_GCF_001720135.1:0.053299056,RS_GCF_900231165.1:0.054504525):0.057865001,(RS_GCF_001927285.1:0.071848817,(RS_GCF_000425185.1:0.015663553,(GB_GCA_900095415.1:0.010431701,(RS_GCF_000422965.1:0.016517373,RS_GCF_002844595.1:0.016228131):0.006516308):0.014996001):0.089929342):0.036800505):0.055020123,(GB_GCA_002298965.1:0.111798798,RS_GCF_001305515.1:0.083883245):0.068547055):0.020954421,((RS_GCF_900148505.1:0.139256968,(RS_GCF_001927245.1:0.199662058,RS_GCF_000374525.1:0.122960808):0.051522326):0.028961341,(((GB_GCA_002709505.1:0.009341977,(RS_GCF_900105595.1:0.021284076,RS_GCF_000423705.1:0.012448839):0.006380818):0.04126295,(GB_GCA_002722295.1:0.055953261,(GB_GCA_900185725.1:0.016523816,RS_GCF_001696545.1:0.01218202):0.033365235):0.015758027):0.067964571,((RS_GCF_000422785.1:0.058036291,((RS_GCF_900104145.1:0.029733252,(RS_GCF_900110875.1:0.018751697,(GB_GCA_001310715.1:0.025213805,((GB_GCA_001310815.1:0.002775131,RS_GCF_001941685.1:0.001720522):0.011334534,(RS_GCF_900114245.1:0.002324986,(RS_GCF_001623285.1:0.00312812,(RS_GCF_001623165.1:0.001781581,(RS_GCF_001431305.1:0.000888912,RS_GCF_001623225.1:0.001369777):0.000247197):0.001312095):0.001447011):0.011228587):0.003320636):0.007915344):0.008197098):0.049206957,(RS_GCF_001561995.1:0.04223266,RS_GCF_001562055.1:0.05115147):0.039937648):0.025699412):0.066451608,((RS_GCF_000192745.1:0.043440942,(RS_GCF_001517385.1:0.005277858,(RS_GCF_000382365.1:0.002678941,RS_GCF_001484065.1:0.003232978):0.001411133):0.061896024):0.022569372,(RS_GCF_900142725.1:0.049645455,(RS_GCF_000148725.1:0.061767127,((GB_GCA_001890945.1:0.007569392,RS_GCF_000158095.1:0.00836564):0.03475235,((RS_GCF_002237595.1:0.024204787,(RS_GCF_000168975.1:0.009396325,RS_GCF_001579905.1:0.006232789):0.023358936):0.007921174,(RS_GCF_001404515.1:0.037443797,(RS_GCF_001624695.1:0.040509076,RS_GCF_001404055.1:0.04012095):0.007988063):0.007248754):0.01222569):0.024798498):0.032447878):0.029520875):0.028122149):0.025551655):0.057697387):0.016243166):0.015346578,(RS_GCF_900104485.1:0.16226584,(RS_GCF_900129325.1:0.059516476,(RS_GCF_000423225.1:0.027750906,RS_GCF_000380505.1:0.020083417):0.039426711):0.077918057):0.054334039):0.011057187,((((RS_GCF_000179775.1:0.207952468,(RS_GCF_001953055.1:0.121383352,GB_GCA_002401155.1:0.129159694):0.035263985):0.041125779,(((RS_GCF_001425575.1:0.076107959,((RS_GCF_001463865.1:0.006275595,RS_GCF_000421645.1:0.002528395):0.070776283,((GB_GCA_002700095.1:0.009012192,RS_GCF_002088275.1:0.00624702):0.066237649,(RS_GCF_001463845.1:0.079027036,RS_GCF_900176465.1:0.05496403):0.039872457):0.015608204):0.019334034):0.02149808,(((RS_GCF_001463905.1:0.044881741,RS_GCF_900141975.1:0.0410131):0.050706056,((RS_GCF_001463765.1:0.011470005,RS_GCF_900104035.1:0.017573685):0.053024706,((RS_GCF_001463745.1:0.020843953,(RS_GCF_900113065.1:0.007328071,RS_GCF_001423245.1:0.004446251):0.009204767):0.041293874,(RS_GCF_001463705.1:0.05495844,(RS_GCF_001463925.1:0.022212052,(RS_GCF_001442755.1:0.021729689,RS_GCF_001463945.1:0.018229015):0.011781375):0.033144681):0.012677773):0.010791163):0.031761891):0.023827752,((RS_GCF_001424685.1:0.021750361,RS_GCF_001425485.1:0.017860691):0.075066583,RS_GCF_900167365.1:0.095180251):0.015466224):0.013583227):0.083976199,(((GB_GCA_002698425.1:0.008284671,GB_GCA_002706335.1:0.012976747):0.084604132,(RS_GCF_000374465.1:0.02548106,RS_GCF_001293565.1:0.020826617):0.117712985):0.051883081,((RS_GCF_002750855.1:0.098089788,((((RS_GCF_000325745.1:0.127722719,(RS_GCF_000350385.1:0.138024707,(RS_GCF_000968085.1:0.078362165,(RS_GCF_000346595.1:0.072011249,RS_GCF_001021085.1:0.083547404):0.035903127):0.073724094):0.158464575):0.189508571,((((((((RS_GCF_001426785.1:0.005947704,RS_GCF_002002725.1:0.007980713):0.004030591,RS_GCF_001270265.1:0.00172084):0.001747437,RS_GCF_001695855.1:0.003205009):0.017958403,((RS_GCF_001683495.1:0.003424934,RS_GCF_001429285.1:0.003538168):0.003216913,(RS_GCF_001695795.1:0.00863522,(RS_GCF_002007205.1:0.006434623,(RS_GCF_000697965.2:0.002612331,RS_GCF_000799055.1:0.005032868):0.003710431):0.003852206):0.001989055):0.009309994):0.011109378,((RS_GCF_000017145.1:0.014920896,(RS_GCF_000427465.1:0.010287236,(RS_GCF_002807095.1:0.00430452,(RS_GCF_000421085.1:0.003422018,RS_GCF_000320385.2:0.001590943):0.00114957):0.004707645):0.003680267):0.011249821,((RS_GCF_001651875.1:0.018929991,(RS_GCF_000510685.1:0.00504683,RS_GCF_000513895.1:0.006447649):0.01020611):0.002792001,((RS_GCF_001704765.1:0.012714216,(((RS_GCF_000265205.3:0.014247385,(RS_GCF_000018545.1:0.009024435,RS_GCF_000219415.2:0.00694621):0.003475114):0.002740093,RS_GCF_001651865.1:0.010655818):0.00212008,(RS_GCF_000378985.1:0.010355118,(RS_GCF_002288505.1:0.004932144,RS_GCF_000705595.2:0.006655534):0.004981345):0.001654426):0.003541577):0.008686326,(RS_GCF_000261485.1:0.011463382,(RS_GCF_001723275.1:0.006911627,RS_GCF_001854885.1:0.005607437):0.0076346):0.015781816):0.004377767):0.005891608):0.015512303):0.020147956,((((RS_GCF_900067135.1:0.007121264,RS_GCF_900111275.1:0.006098231):0.003552328,(RS_GCF_001424325.1:0.012014361,RS_GCF_001424045.1:0.010676119):0.003566529):0.040498455,(RS_GCF_900109605.1:0.018344294,RS_GCF_001938945.1:0.017006093):0.043387527):0.017775366,((RS_GCF_001424985.1:0.016178304,RS_GCF_001931685.1:0.015783985):0.017177287,(RS_GCF_001885585.1:0.037145558,((RS_GCF_000744565.1:0.011288103,RS_GCF_000379605.1:0.008035909):0.009086123,(RS_GCF_001426565.1:0.026592419,(RS_GCF_001424505.1:0.023470651,(RS_GCF_000745255.1:0.009246568,(RS_GCF_001687365.1:0.012321635,(RS_GCF_001426685.1:0.009824756,(RS_GCF_001429075.1:0.007016897,RS_GCF_000745575.1:0.005638669):0.004507222):0.006164049):0.003705946):0.005877815):0.006167784):0.003330566):0.010094823):0.010415188):0.010308299):0.013306497):0.013290735,(RS_GCF_900220975.1:0.040259103,((RS_GCF_001652565.1:0.008206503,RS_GCF_001267455.1:0.009359536):0.005357935,(RS_GCF_001713395.1:0.018405594,GB_GCA_002364745.1:0.023191958):0.005137807):0.025266906):0.017507995):0.016930206,(((GB_GCA_001896825.1:0.034786145,GB_GCA_001897115.1:0.047762566):0.020952005,(((RS_GCF_000621665.1:0.047014954,((UBA8348:0.017776305,RS_GCF_001939045.1:0.015835818):0.026394325,(RS_GCF_001938985.1:0.024313661,(RS_GCF_001758275.1:0.003871962,(RS_GCF_001860205.1:0.003424468,(RS_GCF_001758305.1:0.000850039,RS_GCF_001541345.1:0.004017642):0.001163719):0.00080779):0.017189959):0.014532751):0.017066623):0.018025441,(RS_GCF_900176345.1:0.042130578,((RS_GCF_000247475.1:0.033569002,(RS_GCF_001429245.1:0.016819735,(RS_GCF_001296045.1:0.028327576,(GB_GCA_002855515.1:0.008360604,(GB_GCA_002377765.1:0.0141533,((RS_GCF_000300855.1:0.00448597,GB_GCA_001724035.1:0.003187166):0.002265618,(RS_GCF_001713475.1:0.006564387,RS_GCF_900156055.1:0.009058907):0.002554355):0.008713509):0.003334749):0.012019006):0.006298609):0.015496218):0.021775767,(RS_GCF_002600635.1:0.035420809,(UBA11406:0.040836278,(GB_GCA_002307905.1:0.021001665,(GB_GCA_002796995.1:0.006097487,RS_GCF_000518785.1:0.004714417):0.00701575):0.016512882):0.011436793):0.008765717):0.006308698):0.007299015):0.016688496,((((RS_GCF_001551895.1:0.006705023,RS_GCF_001641425.1:0.008881559):0.003449455,(((((RS_GCF_000219665.1:0.005345589,RS_GCF_900012615.1:0.00317137):0.003383359,(((RS_GCF_000092025.1:0.004279152,RS_GCF_900012625.1:0.005711953):0.004504534,(RS_GCF_000949865.1:0.006077424,(RS_GCF_000192635.1:0.00524427,RS_GCF_000949895.1:0.004526748):0.002791426):0.006529539):0.002664872,RS_GCF_900013535.1:0.007920554):0.00179342):0.002261878,(RS_GCF_000384555.1:0.00280415,(RS_GCF_002008215.1:0.001889894,RS_GCF_001541315.1:0.001130396):0.001226923):0.002217548):0.002848175,(RS_GCF_001649535.1:0.00712677,(RS_GCF_900012585.1:0.001784948,RS_GCF_001692405.1:0.002080349):0.001931188):0.001310909):0.001501491,(RS_GCF_002008225.1:0.001957609,RS_GCF_900012565.1:0.003694522):0.002296371):0.001729141):0.018888822,((((RS_GCF_000739935.1:0.009760109,(RS_GCF_000834635.1:0.016638546,(RS_GCF_900100645.1:0.005908622,RS_GCF_001562555.1:0.007207444):0.009291136):0.003377153):0.009361912,RS_GCF_001422245.1:0.010483461):0.006626631,RS_GCF_001423445.1:0.010658839):0.017531679,(RS_GCF_000518585.1:0.014434683,RS_GCF_001424245.1:0.017807646):0.007435352):0.009183324):0.03539814,(((RS_GCF_001005825.1:0.007460233,RS_GCF_001854865.1:0.010995311):0.024855656,(((RS_GCF_000282095.2:0.005813421,(RS_GCF_000986015.1:0.004903919,(RS_GCF_000732195.1:0.002847671,(RS_GCF_000731315.1:0.009483841,(RS_GCF_000985895.1:0.003950089,RS_GCF_000985975.1:0.003738812):0.000994001):0.000738496):0.002626255):0.003984428):0.02254018,(GB_GCA_002431175.1:0.035965864,(RS_GCF_900108545.1:0.035304998,(RS_GCF_900111905.1:0.017487755,((GB_GCA_002364715.1:0.003759936,GB_GCA_002391045.1:0.003096023):0.005609089,(GB_GCA_002500765.1:0.013461998,GB_GCA_002376235.1:0.011142221):0.003113294):0.015089561):0.020511861):0.009673975):0.013233293):0.009007011,(RS_GCF_900177415.1:0.017514209,RS_GCF_000757525.1:0.021800321):0.01011234):0.008972972):0.008438449,((RS_GCF_000705355.1:0.03587976,(RS_GCF_002000045.1:0.003669974,RS_GCF_000967425.1:0.008072612):0.029091525):0.017575066,RS_GCF_001427345.1:0.051920915):0.008775278):0.017101601):0.008544486):0.0096038):0.005938521,((RS_GCF_000426285.1:0.013890461,(((RS_GCF_000799715.1:0.00773788,RS_GCF_000696095.1:0.004138597):0.019890514,((RS_GCF_900094565.1:0.003792851,RS_GCF_000745725.1:0.004856694):0.007340601,(RS_GCF_000745735.1:0.012491681,(RS_GCF_001999485.1:0.00095194,RS_GCF_001692325.1:0.003827832):0.00827165):0.004501165):0.003481123):0.008982435,((RS_GCF_900094545.1:0.007707358,RS_GCF_000359745.1:0.004602568):0.005399657,(RS_GCF_000799755.1:0.007156409,((RS_GCF_900094585.1:0.005624722,(RS_GCF_000330885.1:0.006957366,(RS_GCF_001729315.1:0.004645953,RS_GCF_002277895.1:0.00250171):0.005061999):0.002010414):0.002512208,RS_GCF_900094555.1:0.002945839):0.003622913):0.006194959):0.004832606):0.006788961):0.029928362,((RS_GCF_000281145.1:0.022705823,(((((RS_GCF_000520875.1:0.004747227,RS_GCF_000271845.1:0.005554641):0.001470046,(RS_GCF_000292525.1:0.010272119,((RS_GCF_002531905.1:0.002085671,(RS_GCF_001675075.1:0.004496078,RS_GCF_001854685.1:0.003239299):0.002761939):0.00208416,RS_GCF_000021345.1:0.003096996):0.001571693):0.002339025):0.003501029,((RS_GCF_000172795.2:0.002851592,RS_GCF_002531935.1:0.003015388):0.006564923,RS_GCF_002531725.1:0.004914254):0.002134937):0.001118646,(RS_GCF_000799945.1:0.005300797,(((RS_GCF_001657485.1:0.003649594,((RS_GCF_000517045.1:0.001156698,RS_GCF_000427705.1:0.006464182):0.001895847,(RS_GCF_000769405.1:0.002531374,RS_GCF_000023185.1:0.004522324):0.001315495):0.001446599):0.000704771,((RS_GCF_000009265.1:0.004927011,(GB_GCA_001679785.1:0.003805512,RS_GCF_002240185.1:0.002825179):0.000419457):0.000420496,(RS_GCF_002008165.1:0.001243651,RS_GCF_000517605.1:0.002173689):0.001094617):0.000522904):0.002158942,RS_GCF_001927265.1:0.005764352):0.005091057):0.003032611):0.005429337,((GB_GCA_000295895.1:0.007494716,(RS_GCF_002211285.1:0.007242355,(RS_GCF_002211305.1:0.006683144,RS_GCF_002531825.1:0.003167742):0.003991915):0.003444431):0.002862867,((RS_GCF_000816125.1:0.002912583,(RS_GCF_000020265.1:0.007019723,(RS_GCF_002531955.1:0.002547051,(RS_GCF_002531775.1:0.003131018,RS_GCF_001662075.1:0.004774053):0.000980649):0.001931736):0.002472868):0.006023698,((RS_GCF_900094625.1:0.00150436,RS_GCF_001662105.1:0.000734976):0.005631445,(((RS_GCF_001664085.1:0.002599084,RS_GCF_002204185.1:0.002947836):0.002579487,(RS_GCF_000092045.1:0.006318622,RS_GCF_002117485.1:0.005840401):0.001965131):0.002386827,RS_GCF_001662055.1:0.009884637):0.001052394):0.003779096):0.001891663):0.002435318):0.014673808):0.007631488,((RS_GCF_000427985.1:0.013924674,(RS_GCF_001908375.1:0.008290931,((RS_GCF_900099775.1:0.00161587,RS_GCF_000419765.1:0.003622606):0.000833977,(RS_GCF_000816845.1:0.003651092,RS_GCF_001908615.1:0.002996538):0.001018499):0.00105563):0.00783301):0.017639209,((((RS_GCF_000377185.1:0.009063352,(RS_GCF_000298315.2:0.010308152,RS_GCF_000746265.1:0.008678752):0.00403096):0.002404657,(RS_GCF_000312665.1:0.008977267,RS_GCF_002211365.1:0.007116734):0.003579258):0.002802689,((RS_GCF_000799845.1:0.002436624,(RS_GCF_000577275.1:0.003419192,RS_GCF_900108425.1:0.001359657):0.001342115):0.00989568,RS_GCF_000282035.1:0.007011624):0.0034717):0.007746588,((RS_GCF_001429725.1:0.021417883,(RS_GCF_001692185.1:0.01124929,(RS_GCF_000746385.1:0.012034341,(RS_GCF_000377565.1:0.000988919,(RS_GCF_000799775.1:0.001808958,GB_GCA_002338015.1:0.002571254):0.000691821):0.012292283):0.008449157):0.004179175):0.005446383,(RS_GCF_001426265.1:0.022469478,(RS_GCF_000745655.1:0.008231376,RS_GCF_001424945.1:0.00503676):0.015265988):0.00417279):0.007720097):0.012134038):0.005327162):0.013656844):0.024026476):0.012298682):0.019324799):0.016727177,(RS_GCF_000960975.1:0.02746749,((GB_GCA_002699305.1:0.004790566,RS_GCF_002043005.1:0.001713803):0.02914037,RS_GCF_001578105.1:0.041422741):0.010660617):0.077334177):0.02634258,((GB_GCA_002707605.1:0.025732022,GB_GCA_002709005.1:0.01896378):0.056443796,(RS_GCF_000154705.2:0.035014786,((RS_GCF_001703635.1:0.036849735,RS_GCF_000759435.1:0.01690186):0.014674519,((RS_GCF_900220985.1:0.019141018,GB_GCA_002733955.1:0.010193466):0.021321869,(GB_GCA_000961635.1:0.018211331,RS_GCF_001011155.1:0.018509968):0.018059281):0.008196981):0.010313416):0.056399731):0.037947363):0.015586476):0.035859777,(((RS_GCF_001558695.1:0.041256622,((RS_GCF_900104355.1:0.024323423,(RS_GCF_000282595.1:0.026292216,(RS_GCF_000686005.1:0.028952223,RS_GCF_002764115.1:0.01521649):0.00717191):0.007669457):0.065030056,(RS_GCF_001939785.1:0.076061707,(((RS_GCF_002025625.1:0.000865509,(RS_GCF_001652485.1:0.001563661,RS_GCF_002252525.1:0.001113582):0.000207837):0.007402002,(RS_GCF_002252445.1:0.017749131,((RS_GCF_002252505.1:0.006093968,RS_GCF_000559065.1:0.005231051):0.003855942,(RS_GCF_002252475.1:0.009019662,(GB_GCA_002454055.1:0.000430813,RS_GCF_002278035.1:0.000646352):0.007537169):0.004256962):0.004514809):0.004176711):0.019680759,(RS_GCF_002016635.1:0.017221226,(GB_GCA_001898995.1:0.035590288,((((RS_GCF_900000005.1:0.004865784,(RS_GCF_000022745.1:5e-09,((RS_GCF_000875695.1:6e-09,RS_GCF_000292205.1:0.000407603):0.000403978,((((RS_GCF_000016845.1:0.001414542,(RS_GCF_000740195.1:0.001010216,RS_GCF_000007125.1:0.002430223):0.000403935):5e-09,RS_GCF_000371025.1:0.000404156):5e-09,(((RS_GCF_000158715.1:0.001414923,RS_GCF_000740275.1:0.000201956):5e-09,(RS_GCF_000590795.1:0.000810417,RS_GCF_000370945.1:0.001415092):6e-09):5e-09,RS_GCF_000740235.1:0.000403874):5e-09):6e-09,(RS_GCF_000018525.1:0.000606014,RS_GCF_000698325.1:0.00101067):0.000201976):5e-09):0.00020195):0.000208099):0.000200941,RS_GCF_900095155.1:0.000823509):0.000408581,RS_GCF_001971625.1:0.000213171):0.01352435,(RS_GCF_000182645.1:0.005413791,(RS_GCF_001876955.1:0.002521508,(RS_GCF_002252535.1:0.000807824,RS_GCF_000017405.1:0.001618446):0.001694147):0.007118088):0.010140129):0.006626356):0.00461231):0.00811214):0.041073473):0.017439893):0.011032715):0.025513597,(GB_GCA_002005325.1:0.108223097,((RS_GCF_002007565.1:0.012569988,(RS_GCF_002007485.1:0.009919395,RS_GCF_001952065.1:0.011601458):0.007159569):0.076726646,(RS_GCF_000278275.1:0.087120509,(((RS_GCF_000341355.1:0.064025794,((((RS_GCF_000312605.1:0.026075915,(RS_GCF_000518085.1:0.013333654,(RS_GCF_000518165.1:0.013539453,((RS_GCF_000312585.1:0.012648122,RS_GCF_000689355.1:0.007884057):0.003899299,(RS_GCF_002777915.1:0.008827395,RS_GCF_002778015.1:0.018685634):0.001281473):0.002571551):0.006622305):0.00350938):0.025483626,((RS_GCF_000312565.1:0.048451599,(RS_GCF_000280015.1:0.032195777,(RS_GCF_000273375.1:0.028408246,RS_GCF_000312525.1:0.024650667):0.009933312):0.006061713):0.00269602,((RS_GCF_000341385.1:0.013319916,RS_GCF_000278235.1:0.009425291):0.018995158,(RS_GCF_000278115.1:0.016053779,RS_GCF_000278295.1:0.011360629):0.012612531):0.003023633):0.0046593):0.007594718,(RS_GCF_000278135.1:0.031080035,(RS_GCF_000046685.1:0.034527023,(RS_GCF_000312545.1:0.022650635,(RS_GCF_000046705.1:0.012156383,RS_GCF_000706625.1:0.02397079):0.003036399):0.015596467):0.005545874):0.005679147):0.007272386,RS_GCF_000526895.1:0.02989429):0.028583565):0.010475493,((RS_GCF_000384965.1:0.018387297,(RS_GCF_002022505.1:0.015819534,(RS_GCF_002022415.1:0.008327765,(RS_GCF_000385435.1:0.005953406,RS_GCF_000278255.1:0.014054713):0.003267253):0.002141883):0.007193127):0.052579958,(RS_GCF_000709855.1:0.052932186,RS_GCF_001281405.1:0.088801921):0.017653677):0.010355544):0.009092191,((RS_GCF_002022665.1:0.02330508,RS_GCF_000518185.1:0.020361705):0.01327077,(RS_GCF_002022485.1:0.025059105,RS_GCF_002022445.1:0.024866804):0.014124419):0.045427924):0.083217473):0.011873063):0.030688789):0.046876222):0.036969753,(((GB_GCA_002708825.1:0.02898994,RS_GCF_002727065.1:0.024169177):0.056807761,RS_GCF_002238045.1:0.161447784):0.02959262,((((GB_GCA_002697745.1:0.008518278,RS_GCF_000615975.1:0.011206445):0.028122989,(RS_GCF_000300515.1:0.034904221,(RS_GCF_001050155.1:0.020495592,RS_GCF_000300335.1:0.017978627):0.023755084):0.01000708):0.036621324,((RS_GCF_000014245.1:0.034423613,RS_GCF_000518985.1:0.029598136):0.043119231,RS_GCF_000733725.1:0.080067956):0.015687623):0.030643003,((((((GB_GCA_001724355.1:0.018570536,((RS_GCF_001605015.1:0.018699926,RS_GCF_001424795.1:0.012452482):0.011569984,RS_GCF_000372965.1:0.018869022):0.007470805):0.03259697,((((RS_GCF_001427025.1:0.043588296,RS_GCF_002075885.1:0.054116428):0.009446458,((RS_GCF_001427385.1:0.031059381,(RS_GCF_001427285.1:0.009722011,GB_GCA_001897075.1:0.011855709):0.014714883):0.014506428,RS_GCF_000585625.1:0.060100732):0.012102944):0.005536532,(RS_GCF_001705425.1:0.020483849,(RS_GCF_002858745.1:0.012407031,RS_GCF_001303895.1:0.009921058):0.012605848):0.026638128):0.010532304,((((((RS_GCF_000503055.1:0.004456408,RS_GCF_000502835.1:0.006081349):0.011523818,(RS_GCF_002284565.1:0.005841473,((RS_GCF_002284575.1:0.00635072,RS_GCF_000474725.1:0.003976838):0.004441445,(RS_GCF_900156895.1:0.004617776,RS_GCF_000502375.1:0.002863613):0.004350065):0.002978868):0.00964374):0.004144301,(RS_GCF_000503095.1:0.021711847,(RS_GCF_000359125.1:0.010586688,(RS_GCF_000350085.1:0.006691947,RS_GCF_002529485.1:0.007308891):0.006361922):0.007727185):0.006202287):0.002477771,((RS_GCF_900103325.1:0.00802359,(RS_GCF_002270415.1:0.008292868,(RS_GCF_000502955.1:0.007049107,(RS_GCF_001618845.1:0.007720997,RS_GCF_001425625.1:0.00451737):0.00160965):0.007033225):0.006886997):0.004614963,((RS_GCF_000176035.2:0.00836385,((((RS_GCF_000472785.1:0.008639618,RS_GCF_000688075.1:0.008699305):0.003515175,(RS_GCF_001428205.1:0.005491634,((RS_GCF_001676765.1:0.004816867,RS_GCF_002295115.1:0.003206218):0.003441849,(RS_GCF_900199455.1:0.004640502,RS_GCF_002356515.1:0.00271382):0.002062759):0.00249841):0.001135697):0.001479927,RS_GCF_000472705.1:0.00777956):0.002895119,(RS_GCF_000230995.2:0.010286613,RS_GCF_000513935.1:0.005010627):0.005732264):0.002344581):0.003222125,RS_GCF_000425965.1:0.012815195):0.003003858):0.008112945):0.004526011,RS_GCF_001686985.1:0.016455762):0.010234749,(((((RS_GCF_000824785.1:0.004374772,RS_GCF_000824805.1:0.007714053):0.002106164,(RS_GCF_002294725.1:0.008178276,RS_GCF_000427725.1:0.015158206):0.005917493):0.001141334,(RS_GCF_002295065.1:0.007668578,RS_GCF_000824845.1:0.005371874):0.003361354):0.007003928,(RS_GCF_002294945.1:0.015198748,(RS_GCF_001510895.1:0.008806338,((RS_GCF_002294995.1:0.006166514,RS_GCF_001672445.1:0.003496743):0.005925421,(RS_GCF_000824825.2:0.004753952,RS_GCF_001854785.1:0.008856181):0.006414078):0.003172789):0.002554128):0.002723313):0.009169014,GB_GCA_001899205.1:0.031446053):0.009035223):0.018901762):0.016340422):0.011523124,(RS_GCF_000304395.1:0.047723236,(RS_GCF_000236565.1:0.050514672,RS_GCF_900116595.1:0.029724839):0.01486995):0.013573803):0.021528534,GB_GCA_002316345.1:0.112711186):0.010948337,((RS_GCF_001889605.1:0.076805944,GB_GCA_001896885.1:0.086307321):0.01281912,(RS_GCF_900177325.1:0.045627375,GB_GCA_002336975.1:0.070624178):0.036237676):0.009109692):0.011150405,(GB_GCA_001897005.1:0.096981467,(RS_GCF_000497755.1:0.096931121,(RS_GCF_001014615.1:0.049169467,(RS_GCF_900113935.1:0.06081919,RS_GCF_000526635.1:0.058644543):0.027326475):0.01341506):0.011159706):0.008479943):0.021800805):0.024733136):0.017971666):0.020901437):0.012714502):0.021673381):0.03094027):0.048278284,(((RS_GCF_900215605.1:0.059873898,(RS_GCF_900115225.1:0.05033417,RS_GCF_900215505.1:0.053494268):0.032088473):0.123407466,GB_GCA_002746425.1:0.194254928):0.025957004,(((RS_GCF_900100665.1:0.031417994,(GB_GCA_002375765.1:0.00908316,(GB_GCA_002337365.1:0.016668981,RS_GCF_000230555.1:0.009868386):0.00226008):0.023284959):0.091494462,(((RS_GCF_001185205.1:0.01834652,RS_GCF_000689495.1:0.022708566):0.059442579,(RS_GCF_000969415.1:0.061758714,(((((RS_GCF_001427605.1:0.007218229,RS_GCF_001426345.1:0.010279254):0.01764248,(RS_GCF_900112505.1:0.028139284,RS_GCF_900110945.1:0.013176631):0.01666094):0.011276793,RS_GCF_000735585.1:0.037359243):0.005382888,(RS_GCF_000971295.1:0.02810721,RS_GCF_900128975.1:0.042070163):0.009118418):0.021790898,((RS_GCF_900116545.1:0.024311683,((RS_GCF_000743575.1:0.010019929,RS_GCF_001427875.1:0.015177695):0.009329715,(RS_GCF_001425445.1:0.019804955,RS_GCF_000970455.1:0.022666614):0.006023231):0.010027013):0.02022819,(GB_GCA_001899045.1:0.034570795,((RS_GCF_000969445.1:0.025868219,RS_GCF_001650025.1:0.022833499):0.013705662,RS_GCF_900177655.1:0.030338861):0.008020692):0.010124957):0.02899814):0.023942418):0.025721655):0.011459393,(RS_GCF_900119845.1:0.096433432,((RS_GCF_001402915.1:0.005592767,(GB_GCA_001899085.1:0.006359786,RS_GCF_001424865.1:0.014418183):0.005501276):0.063186963,(GB_GCA_001899065.1:0.053248353,GB_GCA_001899075.1:0.046324405):0.039220625):0.024160489):0.022986979):0.064143318):0.039497856,(RS_GCF_000429865.1:0.122520702,RS_GCF_000423365.1:0.129009536):0.031769995):0.12276607):0.020722306):0.014390046,(RS_GCF_900110915.1:0.129395506,(RS_GCF_900102695.1:0.055038344,RS_GCF_000688515.1:0.076807059):0.096320968):0.073233473):0.014451796):0.021080929,((GB_GCA_002365175.1:0.007263251,GB_GCA_002083695.1:0.007477652):0.236041509,(((((((RS_GCF_001509835.1:0.029830966,(GB_GCA_900185715.1:0.019151394,(RS_GCF_900112185.1:0.009036205,(RS_GCF_900109525.1:0.011613751,RS_GCF_001429505.1:0.014210714):0.008350856):0.007779787):0.017721017):0.014647353,((RS_GCF_000735605.1:0.0044521,RS_GCF_001748145.1:0.00575844):0.027407903,((RS_GCF_900156025.1:0.027538787,((RS_GCF_000745475.1:0.019255592,(RS_GCF_002220095.1:0.01347596,GB_GCA_001898115.1:0.01406989):0.007945083):0.007011451,(RS_GCF_900168195.1:0.019497977,(RS_GCF_900102525.1:0.017838704,RS_GCF_000800935.1:0.016354375):0.007409249):0.006065828):0.008705629):0.022684516,(RS_GCF_001426225.1:0.034465948,((RS_GCF_001429395.1:0.025378352,((RS_GCF_001556125.1:0.017621855,(GB_GCA_002279705.1:0.005660819,RS_GCF_001713455.1:0.005782376):0.008688877):0.01127802,(RS_GCF_001298265.1:0.016440593,RS_GCF_001295925.1:0.018552724):0.012597104):0.005633373):0.012433116,(RS_GCF_001556025.1:0.036665477,(RS_GCF_001562255.1:0.027208226,(RS_GCF_001741865.1:0.007285348,RS_GCF_900113835.1:0.003421292):0.021272192):0.008503282):0.005001328):0.00569753):0.011770448):0.011783745):0.00948908):0.120176844,((RS_GCF_001271345.1:0.007342003,(RS_GCF_001517345.1:0.00082101,RS_GCF_001887265.1:0.00124774):0.008727752):0.096282715,((RS_GCF_000429045.1:0.089421414,RS_GCF_900094735.1:0.103420399):0.043602328,((((RS_GCF_001043975.1:0.007181508,((((RS_GCF_900116815.1:0.009520893,(RS_GCF_001476215.1:0.008325487,RS_GCF_900112945.1:0.005205265):0.009580755):0.002467757,(RS_GCF_002761855.1:0.007570684,RS_GCF_002759055.1:0.008066973):0.002872889):0.001295145,(RS_GCF_001653715.1:0.011433215,RS_GCF_001043915.1:0.012300847):0.00353403):0.001911799,RS_GCF_001043955.1:0.004106404):0.005874243):0.033386499,(RS_GCF_000022085.1:0.019005082,RS_GCF_000019365.1:0.023273574):0.023465):0.027333542,((RS_GCF_001425565.1:0.037643042,((RS_GCF_000372825.1:0.011064596,(RS_GCF_000519085.1:0.004387768,(RS_GCF_001422815.1:0.006645281,(RS_GCF_000376345.1:0.001768771,RS_GCF_001422345.1:0.002582658):0.002712361):0.00329391):0.006835051):0.023227409,((RS_GCF_001423325.1:0.012481961,(RS_GCF_001422215.1:0.005577441,(RS_GCF_001423085.1:0.004684075,RS_GCF_001422885.1:0.007964759):0.003049321):0.005993194):0.014972235,(RS_GCF_900113485.1:0.015804074,(RS_GCF_001422425.1:0.005991026,RS_GCF_001422375.1:0.007929259):0.008981205):0.013731373):0.012594762):0.011690919):0.027474929,(GB_GCA_002778835.1:0.054438352,(((RS_GCF_900114375.1:0.010562884,(GB_GCA_001310855.1:0.012341281,RS_GCF_001425465.1:0.006176114):0.00487981):0.016470918,(((RS_GCF_000019945.1:6e-09,GB_GCA_001310875.1:0.003576119):0.00682837,(RS_GCF_002355515.1:0.003479674,RS_GCF_000333655.1:0.007324893):0.004871697):0.003972962,(RS_GCF_001423405.1:0.003766386,(RS_GCF_001542815.1:0.006184444,RS_GCF_000018845.1:0.002790748):0.002337385):0.012416703):0.01552516):0.03663656,(RS_GCF_001556475.1:0.041623155,((RS_GCF_001262595.1:0.008450206,(RS_GCF_001455965.1:0.011693501,RS_GCF_900114535.1:0.007631232):0.005041825):0.012558194,(RS_GCF_900103445.1:0.017211384,((RS_GCF_000757795.1:0.000208527,(RS_GCF_900113465.1:0.000624041,RS_GCF_001280155.1:0.000210792):0.000207445):0.00658374,(RS_GCF_900103195.1:0.008959012,(RS_GCF_000364445.1:0.017287668,(RS_GCF_000383455.1:0.005205991,RS_GCF_000019725.1:0.004838778):0.002387608):0.002671534):0.002391795):0.00478761):0.007768975):0.034602148):0.019064997):0.009362675):0.012767672):0.040948796):0.054475304,(RS_GCF_000745135.1:0.086408904,(RS_GCF_001006805.1:0.081409377,((RS_GCF_900102135.1:0.022466022,RS_GCF_001017175.1:0.012987368):0.009551752,(RS_GCF_000518665.1:0.015121803,((RS_GCF_000262405.1:0.014951744,(RS_GCF_000739015.1:0.020521074,RS_GCF_002741015.1:0.023428036):0.005581044):0.004375328,GB_GCA_000517005.1:0.009518126):0.007674927):0.00830068):0.05153778):0.025883236):0.016808184):0.016385323):0.028016167):0.020701879):0.01656923,(GB_GCA_001899525.1:0.151103685,RS_GCF_900104855.1:0.169963328):0.032029456):0.016604879,(((K_Offshore_40m_m1_243:0.111841095,(RS_GCF_900104955.1:0.024687181,GB_GCA_001898965.1:0.014479108):0.09238661):0.037882986,((RS_GCF_000385335.1:0.084473325,((RS_GCF_000021745.1:0.089045058,(RS_GCF_000427445.1:0.0584458,(RS_GCF_900114285.1:0.070975001,RS_GCF_000746085.1:0.043556058):0.014358231):0.013250805):0.01796563,(RS_GCF_000745425.1:0.048023034,RS_GCF_000019845.1:0.028866446):0.069222371):0.015580245):0.041864149,(((RS_GCF_000178815.2:0.03756263,(RS_GCF_000685825.1:0.010921369,RS_GCF_000379125.1:0.005452296):0.033900823):0.049117632,((((RS_GCF_000372845.1:0.013327474,RS_GCF_000304315.1:0.009773631):0.01766276,((K_DeepCast_100m_mx_141:0.005666632,M_DeepCast_65m_m2_041:0.000161944):0.022976314,((M_DeepCast_200m_mx_060:0.00058931,M_DeepCast_65m_m1_022:6e-09):0.020465404,(K_DeepCast_250m_m2_101:0.004638163,(K_DeepCast_65m_m2_082:0.00294644,(K_Offshore_120m_m1_147:0.012024526,(M_DeepCast_200m_mx_050:0.00600408,(M_DeepCast_65m_mx_036:6e-09,M_DeepCast_400m_m1_109:0.015682174):0.001746446):0.003278984):0.001777283):0.007347088):0.011798874):0.008656725):0.004026534):0.031343675,((GB_GCA_002412985.1:0.000599164,M_DeepCast_65m_m1_019:0.002369753):0.098420611,(RS_GCF_000188155.2:0.027800058,RS_GCF_000283235.1:0.049716743):0.011101058):0.010874055):0.031560375,(RS_GCF_002117405.1:0.086649363,GB_GCA_002862095.1:0.062946256):0.030970623):0.019223652):0.058680241,RS_GCF_900187365.1:0.142716493):0.020778412):0.020020004):0.057993556,(M_surface_10_m2_180:0.155391287,GB_GCA_002256205.1:0.179825588):0.024638287):0.014231529):0.032148418,(((((RS_GCF_000702305.1:0.04447045,(RS_GCF_000092925.1:0.032120211,(RS_GCF_000378025.1:0.007835771,RS_GCF_900100155.1:0.007706405):0.039936056):0.022334308):0.061766511,((RS_GCF_000017645.1:0.03278902,RS_GCF_000702385.1:0.031780726):0.03918277,((RS_GCF_000010525.1:0.035931169,RS_GCF_000473085.1:0.030120763):0.036607376,((GB_GCA_002304505.1:0.002043157,GB_GCA_002282365.1:0.006642302):0.051623593,(GB_GCA_002281075.1:0.008990724,(GB_GCA_002279855.1:0.000374073,GB_GCA_002280795.1:5e-09):0.001873175):0.05477575):0.014114547):0.013514076):0.055716567):0.053805254,(RS_GCF_001402875.1:0.149085053,GB_GCA_001464215.1:0.188027078):0.021027203):0.016344602,(RS_GCF_002355335.1:0.146408069,(RS_GCF_000293785.1:0.12905262,((RS_GCF_000516555.1:0.063398579,(GB_GCA_002083525.1:0.071192892,((((GB_GCA_001899255.1:0.043940486,((GB_GCA_002256345.1:0.034846217,(RS_GCF_900114605.1:0.006591283,(RS_GCF_001618955.1:0.006421271,(RS_GCF_900108575.1:0.001468731,RS_GCF_900188215.1:0.000440735):0.001682431):0.007437292):0.024681424):0.039782095,(((RS_GCF_001295845.1:0.020784873,(RS_GCF_900110435.1:0.018571116,RS_GCF_000013365.1:0.018616587):0.017004203):0.010576477,(RS_GCF_000333455.1:0.027954652,(RS_GCF_000195775.1:0.010032605,RS_GCF_001020905.1:0.010596829):0.022113716):0.007316626):0.035428956,((RS_GCF_000504425.1:0.049458515,RS_GCF_000014825.1:0.030487095):0.018066184,(RS_GCF_000013745.1:0.037131472,RS_GCF_000935205.1:0.044335534):0.016413944):0.011944066):0.01537938):0.010451522):0.005994444,(RS_GCF_000013885.1:0.018816577,((RS_GCF_002028545.1:0.017769478,(RS_GCF_000152905.1:0.019400865,RS_GCF_000012725.1:0.020694942):0.006565046):0.013268855,(GB_GCA_001897285.1:0.009240079,GB_GCA_001896955.1:0.012138073):0.014261338):0.006850032):0.047880731):0.006160088,(((((RS_GCF_000472925.1:0.016364125,(((((((((RS_GCF_001641335.1:0.010814049,RS_GCF_000472685.1:0.010521339):0.004503113,((RS_GCF_000473045.1:0.011852696,RS_GCF_900113735.1:0.009296032):0.005214743,(RS_GCF_900115265.1:0.009975808,RS_GCF_001440035.1:0.010251584):0.004139639):0.006411806):0.001293145,(RS_GCF_000282615.1:0.011580126,RS_GCF_900109945.1:0.021821978):0.00730526):0.007462524,((RS_GCF_001887695.1:0.007082368,RS_GCF_000284375.1:0.003956607):0.009090904,(RS_GCF_000284275.1:0.016560849,(RS_GCF_000938255.1:0.019577559,RS_GCF_000373125.1:0.016796493):0.004197608):0.005715529):0.004513406):0.001995783,(RS_GCF_000482425.1:0.010077221,((RS_GCF_002776695.1:0.007643943,RS_GCF_002531575.1:0.011070041):0.00436023,(RS_GCF_001590795.1:0.011198255,((RS_GCF_900114915.1:0.006507694,RS_GCF_002278135.1:0.002907353):0.002157903,(RS_GCF_002266435.1:0.006432029,RS_GCF_002266465.1:0.006167217):0.006927348):0.003012539):0.001642744):0.002623106):0.005509746):0.002669198,(RS_GCF_001642675.1:0.004333462,(RS_GCF_000472645.1:0.005381868,RS_GCF_900113725.1:0.003592602):0.001325083):0.007688506):0.002428215,(((((RS_GCF_900094575.1:0.005959739,RS_GCF_000617845.2:0.008481038):0.004045846,(RS_GCF_002795245.1:0.006537477,RS_GCF_000473065.1:0.006656304):0.004426793):0.002842391,((RS_GCF_000426845.1:0.01118964,(RS_GCF_001556045.1:0.010925907,(RS_GCF_000472945.1:0.004399726,RS_GCF_001595995.1:0.005602359):0.003696385):0.001951435):0.003000984,RS_GCF_000261685.1:0.008249755):0.002092406):0.002582078,(RS_GCF_000296215.2:0.011165658,RS_GCF_900099855.1:0.010458846):0.002971125):0.001623106,(RS_GCF_002068095.1:0.007634928,RS_GCF_000374205.1:0.007020772):0.004821657):0.00179386):0.00369711,(RS_GCF_001908205.1:0.003009207,RS_GCF_001908185.1:0.00469701):0.005205848):0.009671199,(RS_GCF_001641695.1:0.007896053,RS_GCF_001641635.1:0.010297856):0.004980794):0.006350886):0.026222882,((RS_GCF_000239815.1:0.020273286,(RS_GCF_000015165.1:0.012437299,(RS_GCF_000344805.1:0.017960463,(RS_GCF_900176205.1:0.009454805,(RS_GCF_000026145.1:0.00779585,(RS_GCF_000239775.1:0.007489399,RS_GCF_000239795.1:0.008656752):0.003878181):0.004951042):0.006246543):0.007537117):0.020210851):0.027706731,(RS_GCF_000472385.1:0.029934569,RS_GCF_000472425.1:0.032057309):0.016991829):0.007771783):0.013882085,((RS_GCF_000426245.1:0.010048425,RS_GCF_000472865.1:0.009173381):0.026611077,((RS_GCF_000938235.1:0.003497774,RS_GCF_000938305.1:0.004841616):0.024719292,(RS_GCF_001542415.1:0.012959099,(RS_GCF_000426785.1:0.011759779,(((RS_GCF_001908235.1:0.004144162,GB_GCA_001189845.1:0.003578526):0.001855121,(RS_GCF_001238275.1:0.003107008,GB_GCA_000465325.1:0.010889501):0.001396029):0.003117871,((RS_GCF_001982635.1:0.00521571,RS_GCF_000497675.1:0.01038441):0.002029189,(RS_GCF_000379145.1:0.009749511,(RS_GCF_001189235.2:0.006875342,(RS_GCF_900105845.1:0.007286735,RS_GCF_002532045.1:0.004690348):0.002880047):0.003180256):0.001045214):0.006130058):0.003228871):0.012052632):0.007743229):0.016589181):0.009007232):0.007882316,(RS_GCF_002797515.1:0.037876562,((GB_GCA_900105125.1:0.024435889,(RS_GCF_900129505.1:0.034467616,((RS_GCF_000701345.1:0.022392995,RS_GCF_900141755.1:0.025137086):0.005875324,(RS_GCF_900129425.1:0.02464725,GB_GCA_001464035.1:0.03945205):0.007446402):0.005997209):0.008940632):0.007255304,(RS_GCF_900129675.1:0.019452568,(((RS_GCF_001440475.1:0.004354537,(RS_GCF_001693515.1:0.003989103,RS_GCF_001440395.1:0.007411567):0.003391485):0.009524093,(RS_GCF_001440405.1:0.014501771,(RS_GCF_001693385.1:0.006813147,(RS_GCF_001440415.1:0.008275912,(RS_GCF_001693485.1:0.005305105,RS_GCF_000472965.1:0.005739639):0.001953641):0.002330184):0.006266186):0.004591398):0.016210555,(RS_GCF_900099825.1:0.004535693,(RS_GCF_000426105.1:0.009821116,RS_GCF_900103365.1:0.011863053):0.003985146):0.021711924):0.008567726):0.007395815):0.005307914):0.009124944):0.011151534,RS_GCF_900142985.1:0.053406958):0.016069112):0.012586387,((RS_GCF_001425835.1:0.041214989,(GB_GCA_001897755.1:0.042716805,(RS_GCF_000218565.1:0.031308389,(RS_GCF_000314735.2:0.01674394,RS_GCF_000178995.1:0.01627415):0.013325177):0.032276424):0.014972263):0.009065572,(GB_GCA_001897905.1:0.031188895,((RS_GCF_000314675.2:0.007193581,RS_GCF_000497595.1:0.010990899):0.006248111,(RS_GCF_000336555.1:0.028153212,(RS_GCF_001006325.1:0.012120395,RS_GCF_000308295.2:0.007458911):0.015093984):0.004969368):0.01134374):0.022833264):0.024071841):0.010379939):0.028583842):0.071242085,((GB_GCA_001899285.1:0.098688872,(RS_GCF_001426945.1:0.061063813,GB_GCA_001464835.1:0.06067783):0.061382909):0.036102554,(RS_GCF_002119765.1:0.111675845,(K_Offshore_80m_m2_123:0.071897752,RS_GCF_001579845.1:0.070442375):0.051887798):0.017706412):0.017730612):0.013908075):0.022763256):0.038742314):0.016124813,((GB_GCA_001464235.1:0.0593507,GB_GCA_000751295.1:0.046702523):0.115061725,RS_GCF_001676615.1:0.172711387):0.025566123):0.015663696):0.017911068,(GB_GCA_001464335.1:0.163823969,(RS_GCF_000384475.1:0.081126804,RS_GCF_000526315.1:0.060497453):0.084674004):0.052584519):0.014829692):0.03647638):0.021996355,RS_GCF_000496075.1:0.194180332):0.030151789):0.01969561,((K_Offshore_80m_m2_146:0.228206482,RS_GCF_000746275.1:0.180737893):0.062453207,(GB_GCA_002402005.1:0.022657316,GB_GCA_002401855.1:0.020298743):0.294361577):0.028538954):0.022210266,(((RS_GCF_000293845.2:0.021858898,((GB_GCA_002692785.1:0.008299207,RS_GCF_000469155.1:0.0056089):0.01811675,(UBA11079:0.011495662,GB_GCA_002450335.1:0.009366489):0.009750439):0.009555352):0.136532376,(((UBA8337:0.000817956,GB_GCA_002689525.1:0.001280726):0.041329744,(UBA8743:0.023212649,GB_GCA_002721725.1:0.010082537):0.027307583):0.084340517,(GB_GCA_002469805.1:0.034285987,(GB_GCA_002167695.1:0.026780235,UBA8659:0.021690651):0.020028196):0.078786641):0.069708481):0.121339788,(RS_GCF_000689395.1:0.204837835,((GB_GCA_002684405.1:0.085771733,(GB_GCA_002841195.1:0.047912386,(RS_GCF_000017565.1:0.042021725,(GB_GCA_002842875.1:0.025552488,(GB_GCA_002694985.1:0.033909012,GB_GCA_002480495.1:0.023851781):0.007864026):0.02416816):0.01368313):0.041655372):0.055300497,((RS_GCF_000739695.1:0.005510397,GB_GCA_002389665.1:0.005407044):0.100892898,(GB_GCA_002337635.1:0.067124127,(GB_GCA_002746275.1:0.07547658,(GB_GCA_002695905.1:0.0122267,RS_GCF_000509225.1:0.009883541):0.047556821):0.02295636):0.07052398):0.029843282):0.03998159):0.02344584):0.031670558):0.02227059,((GB_GCA_002469865.1:0.334491485,(((((((GB_GCA_002238565.1:0.197847393,GB_GCA_002239085.1:0.373824624):0.071690566,(GB_GCA_002705045.1:0.209626693,((GB_GCA_002725175.1:0.220605744,GB_GCA_002703515.1:0.316143271):0.039450384,GB_GCA_002699695.1:0.298732335):0.040347943):0.085719572):0.042815755,(((((((RS_GCF_000812665.2:0.117475452,RS_GCF_000812685.1:0.10012975):0.017991397,(((GB_GCA_002352425.1:0.039791156,GB_GCA_002732995.1:0.039209259):0.026039043,(UBA7952:0.053472622,GB_GCA_002748285.1:0.067540408):0.013561369):0.049215478,GB_GCA_002732955.1:0.114997625):0.017874435):0.0222505,((RS_GCF_900172375.1:0.089845377,(((RS_GCF_000299875.1:0.004521753,RS_GCF_900102315.1:0.003699897):0.044045953,(RS_GCF_900106965.1:0.053773987,(RS_GCF_900114135.1:0.032394986,(RS_GCF_001550095.1:0.029118446,RS_GCF_900113955.1:0.028155754):0.008792485):0.013261837):0.016699397):0.016937733,(RS_GCF_900109555.1:0.072987266,RS_GCF_900114275.1:0.067899164):0.018912548):0.03916173):0.051982104,((GB_GCA_002747325.1:0.091880562,((GB_GCA_001626765.1:0.066544373,(UBA9533:0.061503371,(GB_GCA_002695005.1:0.036012901,RS_GCF_000152805.1:0.031138148):0.012577407):0.019398877):0.031208528,((UBA9292:0.042211663,GB_GCA_002746935.1:0.060447121):0.029827522,(GB_GCA_001873585.1:0.057615373,RS_GCF_900177545.1:0.042830187):0.020348182):0.02771592):0.016512903):0.019074632,(GB_GCA_002367285.1:0.070104641,(RS_GCF_900109955.1:0.049742979,(RS_GCF_001307765.1:0.03464186,GB_GCA_002340515.1:0.045213459):0.024883854):0.016159328):0.014110545):0.023736936):0.011879195):0.012188218,((((((((RS_GCF_900184935.1:0.05384356,RS_GCF_000756565.1:0.043495699):0.02201385,(RS_GCF_000671395.1:0.067669653,GB_GCA_002706605.1:0.071043394):0.012303056):0.009868151,(RS_GCF_000647975.1:0.073556143,(RS_GCF_002285415.1:0.07318257,(RS_GCF_002285435.1:0.011562993,RS_GCF_000744955.1:0.012237999):0.049635199):0.013944849):0.011870452):0.016417818,(RS_GCF_900142935.1:0.057598332,(RS_GCF_002079305.1:0.049785574,(RS_GCF_001941715.1:0.016277593,(RS_GCF_001633165.1:0.012263109,RS_GCF_002073975.1:0.014551259):0.014745702):0.042127526):0.011850482):0.043211706):0.01148863,((GB_GCA_002701395.1:0.071926871,RS_GCF_001078595.1:0.087963888):0.031850933,(RS_GCF_900142295.1:0.109366277,(RS_GCF_002504165.1:0.091648515,(GB_GCA_001314685.1:0.104740426,((RS_GCF_001558155.1:0.015404799,RS_GCF_900099935.1:0.014092984):0.043876726,(RS_GCF_900188335.1:0.032660535,(RS_GCF_001509585.1:0.035897227,RS_GCF_900112335.1:0.042028084):0.012629304):0.012662723):0.036533839):0.020592026):0.013031274):0.019770849):0.010508235):0.009793037,(((GB_GCA_001483205.1:0.139936788,((GB_GCA_002842835.1:0.136247292,RS_GCF_900102905.1:0.090750497):0.027101371,RS_GCF_900156525.1:0.135443851):0.015854898):0.014436943,((UBA8790:0.121966234,(((RS_GCF_001855295.1:0.036074698,RS_GCF_002117445.1:0.03240385):0.095556549,(RS_GCF_000600335.2:0.065437991,RS_GCF_000442315.1:0.099303506):0.052586969):0.030824848,GB_GCA_002291955.1:0.125468173):0.017216368):0.020441903,(((RS_GCF_900106675.1:0.080286798,(RS_GCF_000740795.1:0.006317106,(RS_GCF_000740775.1:0.007373126,RS_GCF_002196855.1:0.003630188):0.004318313):0.086798327):0.01768765,((((RS_GCF_001620265.1:0.020693314,GB_GCA_002423245.1:0.030376678):0.05392528,(RS_GCF_002356635.1:0.074916233,(GB_GCA_002841115.1:0.075253245,(GB_GCA_002440625.1:0.059094066,GB_GCA_002280515.1:0.044782808):0.01754644):0.022719355):0.014344054):0.011221502,((((GB_GCA_002452815.1:0.041522719,((((RS_GCF_000506965.2:0.005652581,RS_GCF_900102155.1:0.007849432):0.031914443,(RS_GCF_900156655.1:0.030748194,RS_GCF_900217815.1:0.02496687):0.019256638):0.034871403,(GB_GCA_001602745.1:0.039506226,RS_GCF_000740785.1:0.081275844):0.020002449):0.009503778,RS_GCF_001856665.1:0.051058715):0.015038408):0.012088263,(RS_GCF_002358085.1:0.056777695,(RS_GCF_001705665.1:0.08961756,((RS_GCF_000737065.1:0.024484573,((RS_GCF_001940525.2:0.005257692,(RS_GCF_002563775.1:0.002886104,RS_GCF_002020115.1:0.004166159):0.004533627):0.027596288,(RS_GCF_000714535.1:0.010727205,RS_GCF_002020135.1:0.007458028):0.014563168):0.006546073):0.019564847,(RS_GCF_000714545.1:0.033138624,RS_GCF_900115035.1:0.036495985):0.017823345):0.026529174):0.020006657):0.020720712):0.028649917,(GB_GCA_002422085.1:0.054043233,(GB_GCA_002842855.1:0.027254297,GB_GCA_002421605.1:0.046630482):0.051052199):0.024509556):0.014144839,(((((RS_GCF_900108405.1:0.01808967,RS_GCF_900142875.1:0.012561725):0.035887997,(RS_GCF_002287065.1:0.010664924,RS_GCF_900102885.1:0.012948864):0.020520574):0.013345912,(RS_GCF_002105555.1:0.046482597,(RS_GCF_900106665.1:0.038693112,RS_GCF_000763805.1:0.028639576):0.011082034):0.008864587):0.040801744,((RS_GCF_000444995.1:0.069621655,(RS_GCF_900111785.1:0.043260817,((RS_GCF_900177635.1:0.032379566,(((RS_GCF_001447385.1:0.006566914,RS_GCF_000513975.1:0.017220396):0.005533078,(RS_GCF_900115985.1:0.009873007,GB_GCA_002359815.1:0.027465892):0.003082148):0.002308895,(RS_GCF_900115335.1:0.007568485,RS_GCF_000763885.1:0.006948773):0.008070539):0.00736367):0.011059994,(RS_GCF_000622145.1:0.031433121,(RS_GCF_000371965.1:0.011949503,RS_GCF_900005615.1:0.014370749):0.013926817):0.010398848):0.007315098):0.018653892):0.013582877,(((RS_GCF_002847445.1:0.036642298,RS_GCF_002847305.1:0.041106916):0.028053701,(((RS_GCF_900188295.1:0.060164888,(RS_GCF_000420145.1:0.046233966,(RS_GCF_001887735.1:0.0459637,((GB_GCA_001724535.1:0.019548782,(RS_GCF_000787695.1:0.009200974,RS_GCF_000967825.1:0.007125089):0.010620618):0.025666917,(M_DeepCast_400m_m1_328:0.029126448,RS_GCF_900102505.1:0.039391283):0.009241887):0.013652154):0.011325946):0.011033224):0.009471486,((GB_GCA_002732665.1:0.026280027,GB_GCA_002708795.1:0.04872803):0.009415814,(RS_GCF_900199195.1:0.054460946,(RS_GCF_900111675.1:0.035151464,RS_GCF_900156835.1:0.052388285):0.010473054):0.005741496):0.007771851):0.006203935,RS_GCF_900110285.1:0.047034565):0.018458628):0.020648244,(GB_GCA_002865605.1:0.060062442,RS_GCF_900101865.1:0.051548456):0.036520107):0.011557414):0.013382876):0.052263598,RS_GCF_900217755.1:0.083903522):0.01873084):0.013460537):0.01289613,(((RS_GCF_000739715.2:0.105588446,((RS_GCF_001202025.1:0.040825748,(RS_GCF_900110135.1:0.038638379,(RS_GCF_000420745.1:0.024731592,RS_GCF_001202035.1:0.030102841):0.012003406):0.012611492):0.048177558,GB_GCA_001438235.1:0.110981163):0.014787136):0.01051943,(((RS_GCF_001303875.1:0.047709177,(RS_GCF_900110025.1:0.034403363,(GB_GCA_001828845.1:0.004433181,(GB_GCA_001828835.1:6e-09,UBA12163:0.004292067):0.017090116):0.047050467):0.016383373):0.026673913,((((GB_GCA_001828895.1:0.040833095,(GB_GCA_002256245.1:0.01794363,RS_GCF_001294535.1:0.02133118):0.038130275):0.030505963,RS_GCF_002794355.1:0.070593825):0.013472352,((RS_GCF_900105075.1:0.100507704,(GB_GCA_002280405.1:0.059731547,GB_GCA_002279895.1:0.054295962):0.022177737):0.016890799,(GB_GCA_002336845.1:0.065185963,K_Offshore_40m_m1_238:0.058619663):0.012238283):0.009620422):0.007609969,(GB_GCA_002256185.1:0.054837731,(RS_GCF_002855575.1:0.026552524,GB_GCA_000500915.1:0.023686346):0.026248206):0.023311163):0.017135876):0.012405592,(((RS_GCF_000016405.1:0.020218252,(RS_GCF_001720585.1:0.003485032,(RS_GCF_000012905.2:0.001043858,(RS_GCF_000021005.1:0.001825939,RS_GCF_900188265.1:0.002224283):0.000758679):0.003046664):0.020658221):0.011304879,(RS_GCF_002407205.1:0.018945404,RS_GCF_900207575.1:0.027959686):0.006523062):0.046949388,(RS_GCF_000176015.1:0.039295164,GB_GCA_001873855.1:0.070650687):0.028947386):0.012625623):0.009241856):0.019117875,((RS_GCF_900156815.1:0.035988237,RS_GCF_000429765.1:0.023523557):0.063608575,(K_DeepCast_35m_m1_317:0.03608009,M_DeepCast_100m_m1_138:0.011736393):0.135289346):0.02459609):0.01636383):0.014991578):0.010604799,((GB_GCA_001314715.1:0.066272579,RS_GCF_001691415.1:0.098758774):0.038377847,(RS_GCF_900107025.1:0.086136827,(RS_GCF_001517585.1:0.065351873,(RS_GCF_001884735.1:0.04216474,(RS_GCF_001870675.1:0.02524808,RS_GCF_001870665.2:0.020647166):0.031628358):0.019136304):0.048498027):0.026062971):0.026082747):0.025299799):0.015814327):0.009174339,((RS_GCF_900184815.1:0.108366652,(RS_GCF_002119405.1:0.115674067,RS_GCF_001981245.1:0.086838218):0.01893496):0.01758184,((RS_GCF_900115595.1:0.065143351,RS_GCF_900111315.1:0.088780014):0.020774014,(RS_GCF_002751875.1:0.108436183,(RS_GCF_000299575.1:0.095910797,((RS_GCF_900141995.1:0.002096013,RS_GCF_900110115.1:0.003434853):0.070676916,(RS_GCF_000743715.1:0.06147017,RS_GCF_900172315.1:0.07534274):0.030065304):0.01727555):0.023841747):0.016393426):0.019205113):0.011529038):0.009287878):0.008615418,(((((GB_GCA_002693265.1:0.001250419,GB_GCA_002710305.1:0.002375911):0.059924676,(GB_GCA_002783145.1:0.05685878,(RS_GCF_001879715.1:0.041075029,RS_GCF_001879695.1:0.033067699):0.012734638):0.020142101):0.02468383,((RS_GCF_000013565.1:0.023460445,RS_GCF_001650845.1:0.023589744):0.08003288,(RS_GCF_000590925.1:0.053590884,GB_GCA_001314805.1:0.062844835):0.025211923):0.029420632):0.025346006,(RS_GCF_001458315.1:0.087980212,(RS_GCF_000877395.1:0.097497399,(RS_GCF_001408515.1:0.067468441,(RS_GCF_900113875.1:0.052297762,(RS_GCF_900113265.1:0.064221689,(RS_GCF_900109285.1:0.040962362,(RS_GCF_900107415.1:0.028494977,RS_GCF_001403795.1:0.038805108):0.026478191):0.017618819):0.010690407):0.01736737):0.027384391):0.037063317):0.034824117):0.016673111,RS_GCF_000018145.1:0.099894818):0.017870605):0.012264805,((((((RS_GCF_000153305.1:0.070206649,RS_GCF_900172355.1:0.071942653):0.034330964,GB_GCA_002748265.1:0.105992106):0.014328856,((GB_GCA_001314655.1:0.067594998,RS_GCF_002094885.1:0.091222008):0.027624673,(GB_GCA_002732825.1:0.073308591,(RS_GCF_900172275.1:0.049098304,((UBA9298:0.019347797,(RS_GCF_900185015.1:0.013087222,RS_GCF_900142425.1:0.017318734):0.006468781):0.018473167,(RS_GCF_000155675.2:0.020412684,RS_GCF_000155735.2:0.018603909):0.03805535):0.031527704):0.03531727):0.018998684):0.012607235):0.010564896,((((RS_GCF_001420005.1:0.005665769,RS_GCF_900110705.1:0.005208479):0.052734016,(RS_GCF_900114485.1:0.029930048,(RS_GCF_900110065.1:0.039344069,RS_GCF_900128995.1:0.024123943):0.010024068):0.029250995):0.042573134,(((RS_GCF_900115105.1:0.039685136,RS_GCF_000967725.1:0.035715298):0.023497356,((RS_GCF_000382265.1:0.007228567,(RS_GCF_000152785.1:0.013493455,RS_GCF_002158905.1:0.015229681):0.007206086):0.05496499,(RS_GCF_900114675.1:0.049130677,((RS_GCF_900156505.1:0.006754408,RS_GCF_001419985.1:0.006639389):0.017129209,(RS_GCF_002797915.1:0.017162341,RS_GCF_000169435.1:0.016303648):0.016283702):0.012947732):0.011696265):0.0072158):0.026267473,(RS_GCF_900129845.1:0.078819221,RS_GCF_900109295.1:0.058747177):0.023555865):0.013275521):0.031737883,((RS_GCF_002150005.2:0.053204497,(GB_GCA_002850435.1:0.00411962,RS_GCF_001908835.1:0.003287152):0.038921094):0.06106684,(RS_GCF_900184895.1:0.077107007,((RS_GCF_000379485.1:0.066456359,RS_GCF_900141735.1:0.07210668):0.041620732,(RS_GCF_900102015.1:0.033071504,((RS_GCF_000365005.1:0.018644431,RS_GCF_002723615.1:0.017519324):0.004857842,(RS_GCF_900172345.1:0.014691593,RS_GCF_000466965.1:0.026407337):0.006115993):0.015407659):0.052199281):0.020963719):0.017417711):0.013286193):0.013082632):0.016237147,((RS_GCF_000442275.2:0.02297202,(RS_GCF_900111945.1:0.019932965,(RS_GCF_900129235.1:0.02030909,RS_GCF_900107015.1:0.032731269):0.010108099):0.006447255):0.096192557,(RS_GCF_000161835.1:0.085196473,RS_GCF_900114125.1:0.102623406):0.017716328):0.018942518):0.016941771,((RS_GCF_900115865.1:0.101924376,RS_GCF_900172235.1:0.081900223):0.01999551,(((((RS_GCF_000423645.1:0.088613766,(RS_GCF_900100005.1:0.034144956,RS_GCF_000526275.1:0.053718024):0.030429135):0.014216625,(GB_GCA_002366795.1:0.076019306,(RS_GCF_900110775.1:0.052416409,(GB_GCA_002282555.1:0.031827352,RS_GCF_001650895.1:0.014879397):0.052655568):0.016342433):0.01009634):0.0096265,(GB_GCA_002708925.1:0.067792337,((RS_GCF_001458275.1:0.016289379,RS_GCF_900156595.1:0.021131517):0.049979673,RS_GCF_900111045.1:0.04927255):0.01828771):0.023883842):0.01428268,(((((((RS_GCF_000473225.1:0.071034406,(RS_GCF_002786325.1:0.060211647,(RS_GCF_002210165.1:0.052350355,GB_GCA_002706905.1:0.057812704):0.013446644):0.012689807):0.012028518,((RS_GCF_000429365.1:0.066639965,(RS_GCF_900109035.1:0.065668391,(((RS_GCF_000011965.2:0.028594959,RS_GCF_900101475.1:0.032611333):0.037465474,(RS_GCF_001507595.1:0.033719976,((RS_GCF_900185035.1:0.010315581,RS_GCF_900141625.1:0.017425787):0.012143672,(RS_GCF_000814005.1:0.01723634,(RS_GCF_001238295.1:0.02551175,((RS_GCF_900106805.1:0.023055531,(RS_GCF_000158135.1:0.015454086,(RS_GCF_000813985.1:0.008831064,RS_GCF_000192475.1:0.012731076):0.00338187):0.002130131):0.00593892,((RS_GCF_001458295.1:0.011534053,RS_GCF_001507545.1:0.019992875):0.003900383,(RS_GCF_001458195.1:0.017128801,(RS_GCF_000743705.1:0.017728362,RS_GCF_900172215.1:0.017892813):0.008079479):0.005868795):0.007039047):0.002942426):0.00685369):0.01774177):0.011309181):0.015871957):0.009748871,(RS_GCF_900172225.1:0.047199902,((GB_GCA_002401945.1:0.023173866,GB_GCA_002162795.1:0.017710092):0.066032553,(((RS_GCF_000473165.1:0.009439115,RS_GCF_000511355.1:0.013133382):0.017355777,(((RS_GCF_000203975.2:0.006898851,(RS_GCF_001679925.1:0.00598952,RS_GCF_000813965.1:0.007171174):0.004372655):0.005601409,(GB_GCA_001730095.1:0.021016011,(RS_GCF_000813725.1:0.009525593,RS_GCF_000813745.1:0.008511739):0.011555464):0.007337564):0.005464497,(RS_GCF_000473325.1:0.011775812,(RS_GCF_000473145.1:0.005827516,RS_GCF_001458395.1:0.006138411):0.007588802):0.007795895):0.007307963):0.024775987,(((RS_GCF_001258055.1:0.018129704,(RS_GCF_001888185.1:0.01755686,(RS_GCF_000154745.2:0.004399269,(RS_GCF_000819625.1:0.006408126,(RS_GCF_000826835.1:0.000490334,(RS_GCF_002412045.1:0.002914902,RS_GCF_002407245.1:0.001378952):0.000229712):0.001485168):0.001954193):0.008012962):0.016185439):0.030075517,((RS_GCF_001458415.1:0.041979973,RS_GCF_900102795.1:0.059153578):0.014570896,((RS_GCF_001681735.1:0.009696164,RS_GCF_000014065.1:0.012576295):0.017290972,(GB_GCA_001874255.1:0.024559014,RS_GCF_001518015.1:0.021621241):0.01735288):0.026931064):0.01189515):0.008706455,(RS_GCF_001678945.1:0.035158598,(RS_GCF_000169455.1:0.030078679,(RS_GCF_001457775.1:0.020980601,(RS_GCF_002087335.1:0.028655995,(RS_GCF_000473205.1:0.011310526,(RS_GCF_000152965.1:0.008394703,RS_GCF_001294455.1:0.015288028):0.007831131):0.013085894):0.008495832):0.024372255):0.02221757):0.010090411):0.008657885):0.011530556):0.01326764):0.010000226):0.009103513):0.012495596):0.010851289,((UBA7951:0.083289966,(RS_GCF_002210095.1:0.028677562,(GB_GCA_002685095.1:0.040297149,GB_GCA_002709405.1:0.039508623):0.016891709):0.05425253):0.013123022,RS_GCF_001262635.1:0.067112087):0.008087962):0.00810407):0.015463511,(((UBA12235:0.106223891,(RS_GCF_001969365.1:0.019429729,RS_GCF_000814025.1:0.021407423):0.022997309):0.023613836,(GB_GCA_002478745.1:0.084866643,(RS_GCF_002222635.1:0.0138872,(RS_GCF_000620505.1:0.002025034,RS_GCF_900129395.1:0.004088744):0.010972885):0.041854553):0.015252811):0.017822988,((RS_GCF_000154785.2:0.018798674,RS_GCF_900113215.1:0.009727179):0.0652198,((RS_GCF_000712275.1:0.032658538,RS_GCF_000622425.1:0.041405995):0.039933212,(((RS_GCF_000156335.1:0.023050259,RS_GCF_900116285.1:0.024468193):0.009574765,((RS_GCF_900106935.1:0.009378789,RS_GCF_900103185.1:0.011360886):0.014512525,GB_GCA_002731875.1:0.030991163):0.006535053):0.032429384,((RS_GCF_000622345.1:0.040606358,((RS_GCF_001650875.1:0.022821205,RS_GCF_001886735.1:0.02927478):0.022108631,(RS_GCF_000622325.1:0.036296399,(RS_GCF_000622385.1:0.025264647,RS_GCF_000622365.1:0.028204808):0.008457897):0.016741979):0.008922776):0.009998236,((RS_GCF_900102535.1:0.013999279,((RS_GCF_900113435.1:0.005706642,((GB_GCA_002376365.1:0.013088215,RS_GCF_001634775.1:0.001469815):0.00375463,RS_GCF_001635605.1:0.015521612):0.004486411):0.003724253,RS_GCF_000172095.1:0.010429159):0.004810461):0.043170133,(RS_GCF_001634885.1:0.053965612,RS_GCF_900112755.1:0.059509539):0.009183866):0.006815235):0.009081818):0.012157783):0.015200546):0.014529332):0.024987735):0.015480028,((RS_GCF_002105285.1:0.030974082,(RS_GCF_001890925.1:0.024935261,RS_GCF_000156115.1:0.025698819):0.018185904):0.055008613,GB_GCA_002162885.1:0.08528694):0.021037988):0.007613134,((GB_GCA_002336405.1:0.0117364,UBA9043:0.011656868):0.082446096,((RS_GCF_000472185.1:0.005738939,UBA8355:0.010323299):0.0847106,(GB_GCA_001510135.1:0.103399728,(GB_GCA_002726375.1:0.077360492,(RS_GCF_001642945.1:0.006183111,UBA11323:0.012657946):0.07128319):0.014361906):0.017794495):0.024566093):0.02970933):0.008299716,((((RS_GCF_001038505.1:0.042532178,(RS_GCF_900188035.1:0.021251987,RS_GCF_002760615.1:0.028145967):0.044776359):0.034666918,RS_GCF_900176485.1:0.072984408):0.01477361,((RS_GCF_900129875.1:0.027850833,(RS_GCF_002115805.1:0.019663066,RS_GCF_002115725.1:0.036271179):0.013398125):0.046073199,(((RS_GCF_900115815.1:0.050809205,RS_GCF_900156805.1:0.046473607):0.028323119,(RS_GCF_000521865.1:0.051805161,(RS_GCF_900172265.1:0.046907577,(RS_GCF_000521785.1:0.050980843,(RS_GCF_000520615.1:0.000193769,RS_GCF_900109705.1:0.002919195):0.040417853):0.011637578):0.018296614):0.030924072):0.025008414,((RS_GCF_000442255.1:0.055154113,((RS_GCF_900100085.1:0.050295927,(RS_GCF_001687105.1:0.016559519,(RS_GCF_900100725.1:0.008616359,RS_GCF_002300555.1:0.010324047):0.011486227):0.030516292):0.017605718,(RS_GCF_000259095.1:0.055378101,(RS_GCF_001975705.1:0.02918448,(RS_GCF_900102075.1:0.034509416,(RS_GCF_001969385.1:0.034435082,RS_GCF_000153725.1:0.027107994):0.007472771):0.005617254):0.008026331):0.008582027):0.012506582):0.017297706,(RS_GCF_900107235.1:0.087345721,((((RS_GCF_900184945.1:0.053077382,(RS_GCF_002211225.1:0.030066089,(RS_GCF_002237555.1:0.012033457,RS_GCF_900188425.1:0.006439776):0.03872159):0.0152394):0.016382297,((RS_GCF_002814095.1:0.009408798,RS_GCF_000169415.1:0.012156795):0.053493139,RS_GCF_000504185.2:0.053070155):0.017456904):0.010619837,RS_GCF_001482405.1:0.061465893):0.009327971,((RS_GCF_900184825.1:0.037000353,RS_GCF_900185055.1:0.049632719):0.047681503,RS_GCF_900176475.1:0.045631177):0.019486584):0.014448251):0.015703609):0.015719001):0.013129572):0.011721):0.0162361,(RS_GCF_001205715.1:0.106377842,RS_GCF_900109145.1:0.071680334):0.016599596):0.01121454):0.006696375,(((RS_GCF_900109765.1:0.078522748,RS_GCF_000152625.1:0.055471554):0.017173371,((((RS_GCF_900142665.1:0.038561369,(RS_GCF_900172255.1:0.039358713,RS_GCF_000170875.1:0.041724092):0.013249729):0.012837642,(RS_GCF_002834145.1:0.076337292,RS_GCF_002166865.1:0.056990818):0.03840423):0.014361295,(RS_GCF_001441615.1:0.065012995,RS_GCF_900112725.1:0.055767685):0.019214086):0.015744713,((RS_GCF_900172335.1:0.07780511,(GB_GCA_002366775.1:0.072744524,(RS_GCF_900172295.1:0.045201179,RS_GCF_900172285.1:0.054285252):0.013686249):0.008116492):0.01189909,((((RS_GCF_002072155.1:0.01628499,RS_GCF_900109855.1:0.017382432):0.026249392,((GB_GCA_002480425.1:0.03313772,(GB_GCA_002842985.1:0.024385279,GB_GCA_002428225.1:0.031733132):0.010598571):0.01841397,(UBA9371:0.03534292,GB_GCA_002421985.1:0.038965376):0.016169036):0.022918335):0.01371149,((GB_GCA_002783205.1:0.040761116,RS_GCF_900109455.1:0.030303537):0.020452765,((RS_GCF_002080415.1:0.013519831,(GB_GCA_000768555.3:0.003847442,GB_GCA_002712175.1:0.003303328):0.006588255):0.015368622,(RS_GCF_000152845.1:0.021469839,RS_GCF_000744325.1:0.018987721):0.007292827):0.025019308):0.009336):0.015572092,(RS_GCF_900115165.1:0.013570361,(RS_GCF_900142625.1:0.007532584,RS_GCF_900172365.1:0.007173862):0.009353976):0.035831377):0.026310548):0.006786685):0.008841049):0.023365058,((RS_GCF_900107355.1:0.105095907,(GB_GCA_002747035.1:0.068989862,((RS_GCF_001458235.1:0.03455864,RS_GCF_900129685.1:0.02372346):0.050820037,((RS_GCF_001458215.1:0.047165974,RS_GCF_900142085.1:0.048602531):0.019472912,(RS_GCF_900114635.1:0.037506549,(RS_GCF_001458175.1:0.041835764,(RS_GCF_900114415.1:0.014783878,RS_GCF_001292625.1:0.035154546):0.019802818):0.020059286):0.012402734):0.0140666):0.018471495):0.011987308):0.01121672,(RS_GCF_900110425.1:0.082877247,GB_GCA_001314705.1:0.07596117):0.019071546):0.007438856):0.008365466):0.005435037):0.00600384,((RS_GCF_900116005.1:0.061869911,RS_GCF_900111875.1:0.06535022):0.044039368,(((RS_GCF_900109195.1:0.043576713,RS_GCF_000152725.1:0.042543644):0.015869822,(RS_GCF_000768315.1:0.041226693,GB_GCA_002709085.1:0.070877626):0.00946964):0.036573682,((RS_GCF_900172385.1:0.032918658,(RS_GCF_000220565.1:0.022669365,RS_GCF_900215355.1:0.019455479):0.021558921):0.056851017,(RS_GCF_002210105.1:0.047118229,RS_GCF_000688295.1:0.044835308):0.032151402):0.012443754):0.027676196):0.010908437):0.0129258):0.008149759):0.009891637):0.011215147):0.011713127,((GB_GCA_002698165.1:0.086075032,(GB_GCA_000981705.1:0.047432115,(GB_GCA_002683685.1:0.025533045,RS_GCF_000738435.1:0.007884459):0.028330131):0.024974138):0.088138129,RS_GCF_000169395.1:0.113911139):0.023929432):0.013255574,(((GB_GCA_002691045.1:0.008222006,GB_GCA_001627375.1:0.013960297):0.117761068,(GB_GCA_002711145.1:0.039183795,((((GB_GCA_001627925.1:0.013607459,(GB_GCA_002728795.1:0.001773895,(GB_GCA_002703345.1:0.000336591,GB_GCA_002694085.1:0.010834549):0.000571023):0.003970375):0.001524027,GB_GCA_002689025.1:0.002197579):0.001814186,GB_GCA_002457055.1:0.009780379):0.028220216,GB_GCA_002704465.1:0.019714031):0.011977972):0.112950068):0.047096665,GB_GCA_002697345.1:0.207898197):0.037455209):0.036828473,((GB_GCA_002683355.1:0.071276247,GB_GCA_002712045.1:0.079821768):0.151406692,(((UBA9322:0.032947151,GB_GCA_002430125.1:0.005772119):0.111186122,(((RS_GCF_002860325.1:0.008424315,RS_GCF_001719615.1:0.010865432):0.03763998,(GB_GCA_002387535.1:0.044993716,UBA12010:0.067400571):0.02675397):0.057188632,(GB_GCA_002401045.1:0.113321588,(RS_GCF_002742285.1:0.068984678,(RS_GCF_000153745.1:0.070143259,GB_GCA_002469545.1:0.056563582):0.055161958):0.021068904):0.021727829):0.029803174):0.016414636,((GB_GCA_002366685.1:0.116095668,(GB_GCA_002366645.1:0.029905449,(GB_GCA_002367255.1:0.025640593,(GB_GCA_002162875.1:0.022300046,GB_GCA_002746395.1:0.021645897):0.012142363):0.021736535):0.05031879):0.041384669,RS_GCF_900231835.1:0.151456104):0.029116024):0.015925118):0.014365826):0.022504762):0.022730339,UBA10424:0.166555918):0.060171731,(RS_GCF_900143155.1:0.103388146,(RS_GCF_900106695.1:0.070020972,RS_GCF_900113695.1:0.060438224):0.072608993):0.032650032):0.024377792,(RS_GCF_900107585.1:0.077572054,GB_GCA_002791055.1:0.08274744):0.08637388):0.053292054,RS_GCF_000374145.1:0.217151736):0.065925976):0.037032435,((((GB_GCA_002429315.1:0.104983168,GB_GCA_001898015.1:0.101075889):0.019949936,((GB_GCA_002307725.1:0.095997081,GB_GCA_002307315.1:0.139118627):0.043748007,GB_GCA_001896865.1:0.136024328):0.019065071):0.130242011,(GB_GCA_002352285.1:0.210195232,UBA12226:0.238211224):0.035583327):0.057395359,((((GB_GCA_001657385.1:0.07953917,(GB_GCA_002704915.1:0.053736979,GB_GCA_002388885.1:0.063164236):0.034350313):0.044793353,(RS_GCF_900199215.1:0.098464604,(UBA11161:0.102536515,GB_GCA_001767925.1:0.087784485):0.065915906):0.027446474):0.059432221,(RS_GCF_000733125.1:0.124120825,RS_GCF_000152825.2:0.149980207):0.104209773):0.08848749,(((RS_GCF_000412185.1:0.208542873,((RS_GCF_000382325.1:0.119769269,((GB_GCA_001314625.1:0.034094755,UBA10235:0.033319653):0.091478286,(GB_GCA_001657295.1:0.089546224,(RS_GCF_000152745.1:0.023797926,RS_GCF_000420265.1:0.022875233):0.06406293):0.060594155):0.030206758):0.055986397,((RS_GCF_900103475.1:0.092400451,((RS_GCF_000014745.1:0.025692464,RS_GCF_001924955.1:0.018480153):0.044617378,(GB_GCA_002694345.1:0.055317811,GB_GCA_002707795.1:0.038630589):0.01784087):0.026850457):0.078870273,(GB_GCA_002325265.1:0.117879187,GB_GCA_002783385.1:0.129767962):0.045420261):0.022803283):0.058387794):0.031014388,((((GB_GCA_002733905.1:0.058440044,GB_GCA_002733605.1:0.050946315):0.049943126,(GB_GCA_002733385.1:0.054018728,(GB_GCA_002732685.1:0.006599371,GB_GCA_002732905.1:0.008930712):0.051354751):0.057121162):0.062238407,(RS_GCF_000428525.1:0.115202839,RS_GCF_000365025.1:0.159165103):0.036445117):0.119958132,(GB_GCA_002733805.1:0.1791722,(GB_GCA_002733495.1:0.035899826,GB_GCA_002733485.1:0.037415727):0.106080678):0.088940813):0.036978866):0.030673304,(((((GB_GCA_002280725.1:0.039855407,GB_GCA_002483135.1:0.028911012):0.167051735,(GB_GCA_002709235.1:0.1060649,(RS_GCF_000023785.1:0.039981518,RS_GCF_000378345.1:0.036047432):0.091415605):0.070245309):0.050685371,(((GB_GCA_002173095.1:0.047847115,(RS_GCF_000420665.1:0.005782393,GB_GCA_002723155.1:0.005020842):0.049285232):0.026485213,(GB_GCA_002699325.1:0.059514094,(GB_GCA_002701295.1:0.058759352,GB_GCA_002692725.1:0.054513324):0.01392184):0.015068542):0.115288413,(((RS_GCF_002088975.1:0.051495115,((RS_GCF_002088935.1:0.049900565,(RS_GCF_000376805.1:0.037928791,GB_GCA_002733705.1:0.027073738):0.031808634):0.017794767,RS_GCF_002088945.1:0.050365991):0.013002254):0.055605076,(GB_GCA_002172915.1:0.119940973,RS_GCF_001854405.1:0.076556009):0.059451584):0.037336065,(GB_GCA_002408125.1:0.115761813,(((GB_GCA_000961695.1:0.041497983,(RS_GCF_000685235.1:0.01719483,(RS_GCF_000682735.1:0.010218277,(GB_GCA_002700305.1:0.011669611,RS_GCF_000685215.1:0.006357183):0.006750083):0.006864503):0.016247424):0.047577754,((RS_GCF_000682755.1:0.00939324,(GB_GCA_002695785.1:0.006003464,RS_GCF_000682675.1:0.005488593):0.007740981):0.022139886,(RS_GCF_000682715.1:0.025720789,(GB_GCA_002414505.1:0.013627482,RS_GCF_000682775.1:0.013093558):0.016113626):0.026582861):0.028842542):0.015068746,((RS_GCF_000685275.1:0.039185423,(GB_GCA_000961795.1:0.028542111,(RS_GCF_000685295.1:0.009109079,RS_GCF_000682695.1:0.004815361):0.02597753):0.012388625):0.040392304,(((GB_GCA_002282565.1:0.012870649,RS_GCF_000685315.1:0.00811928):0.013555109,((RS_GCF_000013025.1:0.0,RS_GCF_000685255.1:0.0):0.016052005,GB_GCA_002841155.1:0.016216247):0.014341707):0.042918171,(UBA8776:0.042814976,GB_GCA_001464545.1:0.046594523):0.02750732):0.051017871):0.019103778):0.072095536):0.026930189):0.068255074):0.043501935):0.078312999,((GB_GCA_002336965.1:0.220036963,(RS_GCF_002105465.1:0.009814188,GB_GCA_001602435.1:0.016396459):0.11693326):0.119309514,((RS_GCF_000974665.1:0.077300945,(UBA12322:0.078919591,(GB_GCA_002343395.1:0.069055228,(GB_GCA_001464425.1:0.045210617,(RS_GCF_001679665.1:0.034192421,GB_GCA_002083515.1:0.040839411):0.026736539):0.022506157):0.015009108):0.02026333):0.144904622,(GB_GCA_002291875.1:0.211626174,GB_GCA_002403455.1:0.263676353):0.042762369):0.023813465):0.038695356):0.023515857,((((RS_GCF_000495835.1:0.025160556,(RS_GCF_000204015.1:0.011395317,RS_GCF_000495795.1:0.01764694):0.010732244):0.05086195,(RS_GCF_000495815.1:0.035679774,(RS_GCF_900100255.1:0.026985489,RS_GCF_000376105.1:0.03725831):0.011479227):0.036850477):0.030926847,(GB_GCA_002342035.1:0.072886652,(RS_GCF_000175215.2:0.041309879,RS_GCF_000495855.1:0.038156564):0.048851125):0.022749954):0.102556536,(((GB_GCA_002398405.1:0.133024941,(((GB_GCA_001825585.1:0.031360048,(GB_GCA_002441055.1:0.009113069,GB_GCA_002363865.1:0.008303737):0.038149104):0.048680704,((RS_GCF_001375595.1:0.092297676,(RS_GCF_000017265.1:0.039194797,(GB_GCA_001724605.1:0.040946047,(RS_GCF_001557235.1:0.005605753,GB_GCA_001824475.1:0.007494646):0.035462699):0.026786102):0.025382665):0.014348429,((GB_GCA_002221445.1:0.029521801,GB_GCA_002256425.1:0.014708878):0.071276593,(RS_GCF_001429025.1:0.035982996,(RS_GCF_001425305.1:0.023754747,GB_GCA_001724985.1:0.04090776):0.013150969):0.035926214):0.025137165):0.011146645):0.028656614,(RS_GCF_002749615.1:0.086705655,(GB_GCA_001896875.1:0.099595422,((((RS_GCF_000019145.1:0.018803585,(RS_GCF_001427665.1:0.006839916,RS_GCF_000281955.1:0.004344884):0.016434397):0.007896929,(RS_GCF_001427165.1:0.011554726,(((RS_GCF_000426025.1:0.010214444,RS_GCF_001427685.1:0.008870479):0.006208599,RS_GCF_000745545.1:0.010298654):0.002407365,(RS_GCF_900114015.1:0.007678799,RS_GCF_000712075.1:0.023598412):0.004453785):0.010530598):0.008917446):0.015854411,(RS_GCF_002737765.1:0.032303263,(RS_GCF_000744465.1:0.019443479,(GB_GCA_002280875.1:0.010263059,RS_GCF_001414055.1:0.017442017):0.010314178):0.016204974):0.009703638):0.017926521,((RS_GCF_002858925.1:0.005075897,(RS_GCF_001449105.1:0.007030674,RS_GCF_002858845.1:0.009769075):0.002451419):0.032882815,((RS_GCF_002742625.1:0.018806211,RS_GCF_000799245.1:0.017091021):0.010313343,((RS_GCF_002737755.1:0.011973159,(RS_GCF_000092285.1:0.006150865,(RS_GCF_002742635.1:0.006892247,RS_GCF_001556515.1:0.006388819):0.006415646):0.004324137):0.009146292,(RS_GCF_000372645.1:0.029229115,(RS_GCF_002742645.1:0.008119053,((RS_GCF_002310375.2:0.00587602,GB_GCA_002280275.1:0.009011014):0.003193413,(RS_GCF_000022005.1:0.001850411,RS_GCF_002858865.1:0.001539626):0.003337084):0.004483115):0.010286498):0.005835343):0.008370515):0.022661094):0.013565322):0.052865661):0.020360649):0.024818785):0.020318431):0.020978899,(RS_GCF_000733915.1:0.109668734,GB_GCA_002280485.1:0.106898859):0.035875118):0.026452524,((((M_DeepCast_400m_m2_041:0.068891051,((((GB_GCA_001794825.1:0.012608074,RS_GCF_900116065.1:0.013496936):0.030917268,(RS_GCF_001425945.1:0.032572448,(RS_GCF_001427825.1:0.016571473,(GB_GCA_002483305.1:0.011729163,GB_GCA_002343105.1:0.016859659):0.014520767):0.028182795):0.015477444):0.008993094,GB_GCA_002426005.1:0.105760281):0.009154656,((RS_GCF_001424025.1:0.065332885,(GB_GCA_002292165.1:0.05208335,((GB_GCA_002280475.1:0.023035173,(RS_GCF_001295975.1:0.013329255,RS_GCF_000701445.1:0.01564075):0.021074772):0.015146798,(GB_GCA_002280785.1:0.035913665,(RS_GCF_002002865.1:0.016703788,RS_GCF_000144605.1:0.01421022):0.015040554):0.014135928):0.018092344):0.015066316):0.010409552,((GB_GCA_002479325.1:0.028206211,((((RS_GCF_900102995.1:0.004141699,RS_GCF_001636925.1:0.003861194):0.00124266,(RS_GCF_000335735.1:0.002505352,(RS_GCF_000964075.1:0.003428864,RS_GCF_000813765.1:0.00417078):0.001934438):0.002021034):0.012079655,(GB_GCA_002434505.1:0.003424313,(RS_GCF_002157625.1:0.011138228,GB_GCA_002484265.1:0.009458157):0.003799029):0.008640319):0.006938258,(RS_GCF_000155575.1:0.016042325,(RS_GCF_001310255.1:0.011132657,GB_GCA_001796045.1:0.011603676):0.011910065):0.007350488):0.013427905):0.023986755,((((RS_GCF_000988015.1:0.004674302,(RS_GCF_900163625.1:0.008481605,GB_GCA_002430835.1:0.003210706):0.00394023):0.003560693,(GB_GCA_002386585.1:0.007081092,(RS_GCF_000635915.2:0.008636434,(RS_GCF_000318405.1:0.004306613,RS_GCF_000421705.1:0.0054197):0.003474876):0.00670437):0.002760323):0.023602757,(GB_GCA_002483865.1:0.033839504,(GB_GCA_002432125.1:0.028874295,GB_GCA_002419815.1:0.01889235):0.034595509):0.017452183):0.008167893,(GB_GCA_002387245.1:0.015458714,GB_GCA_002479495.1:0.015207953):0.021392546):0.028334506):0.013712968):0.010798284):0.011290758):0.011826445,GB_GCA_002341585.1:0.082435457):0.020716072,(GB_GCA_002770575.1:0.001083857,RS_GCF_000466985.1:5e-09):0.068878113):0.045844918,RS_GCF_000428765.1:0.09880227):0.062008511):0.02230545):0.128734023):0.02690306):0.048053008):0.045397813):0.025670399):0.024249509):0.018050005):0.030916496):0.023261616):0.017101974):0.018248802):0.011176332):0.015027005):0.019515054):0.029984279):0.032045165):0.037971859):0.02102181):0.038372195):0.056657149):0.050787802):0.056441065):0.036107406):0.032213396):0.090533828):0.055667965):0.034691185):0.020072693):0.025665798):0.022111701):0.016419098):0.015013819):0.015184219):0.014690652):0.013721572):0.021954893):0.017271625):0.029462001):0.021654463):0.02996449):0.022521485):0.073411179):0.039563763):0.014391634):0.020655368):0.029249589):0.038416951):0.021433392):0.025478854):0.032187488):0.013329427):0.005610066):0.011539739):0.006302826):0.007693156):0.013865374):0.019142071):0.006851004):0.004137029):0.00402258):0.005708408):0.006614236):0.002580085):0.002027078):0.003182418):0.004600253):0.008315253):0.003019877):0.001958258):0.003195748):0.0050165205);
```
